# Kingdom-wide analysis of the evolution of the plant type III polyketide synthase superfamily

**DOI:** 10.1101/2020.04.28.059733

**Authors:** Thomas Naake, Hiroshi A. Maeda, Sebastian Proost, Takayuki Tohge, Alisdair R. Fernie

## Abstract

The emergence of type III polyketide synthases (PKSs) was a pre-requisite for the conquest of land by the green lineage. To study the deep evolutionary history of this key family, we used phylogenomic synteny network and phylogenetic analyses of whole-genome data from 126 species spanning the green lineage. This study thereby combined study of genomic location and context with changes in gene sequences. We found that two major clades, CHS and LAP5/6 homologs, evolved early by a segmental duplication event prior to the divergence of Bryophytes and Tracheophytes. We propose that the macroevolution of the type III PKS superfamily is governed by whole-genome duplications and triplications. Intriguingly, the combined phylogenetic and synteny analyses in this study shed new insights into changes in the genomic location and context that are retained for a longer time scale with more recent functional divergence captured by gene sequence alterations.

## Supplementary file 4 for "Kingdom-wide analysis of the evolution of the plant type III polyketide synthase superfamily"

```
>actch_Achn369761
GPATVMAIGTSTPPNCVDQSEYPDYYFRITNSEHTELKEKFKRMCEKSMIKKRYMYLTEEILKENPSVCAYMAPSLDARQDMVVVEVPKLGKEAAQKAIKEWGQPKSKITHLVFCTTSGVDMPGADYQLTKLLGLRPSVKRLMMYQQGCFAGGTVLRLAKDLAENNKGARVLVVCSEITAVTFRGPSDIHLDSLVGQALFGDGAAAVIVGADPT-EVEKPLFELVSAAQTILPDSNGAIDGHLREVGLTFHLLKDVPGLISKNIEKSLVEAFKPLGISDWNSLFWIAHPGGPVILDQVELKLALKPEKLRATRHVLSEYGNMSSACVLFILDEMRKKSAEDGHEGLEWGVLFGFGPGLTVETVVL
>actch_Achn238171
GPATIMAIGTSTPPNCVDQSEYPDYYFRITNSEHTELKEKFKRMCEKSMIKKRYMYLTEEILKENPSVCAYMAPSLDARQDMVVVEVPKLGKEAAQRAIKEWGQPKSKITHLVFCTTSGVDMPGADYQLTKLLGLRPSVKRLMMYQQGCFAGGTVLRLAKDLAENNKGARVLVVCSEITAVTFRGPSDTHLDSLVGQALFGDGAAAVIVGADPT-EVEKPLFELVSAAQTILPDSDGAIDGHLREVGLTFHLLKDVPGLISKNIEKSLVEAFKPLGISDWNSLFWIAHPGGPAILDQVELKLALKPEKLQATRHVLSEYGNMSSACVLFILDEMRKKSAKAGCEGLEWGVLFGFGPGLTVETVVL
>actch_Achn225141
GKATILATGKAFPRQLLHQNCLVEGYIRDTKCEDV-IKEKLERLCKTTTVKTRYTVMSKEILDKYPELATEGSPTIKQRLEIANPAVLEMAMEASLACIKEWGGSAQDITHIVYVSSSEIRLPGGDLYLASELGLRNDVGRVMLYFLGCYGGVTGLRVAKDIAENNPGCRVLLTTSETTILGFRPPNARPYD-LVGAALFGDGAAAAIIGTDPLVGKESPFMELNYAVQQFLPGTQSMINGELSEEGIHFKLGRDLPQKIEENIEEFCKKLMAKTGIHDFNDLFWAVHPGGPAILNRLESTLKLGSDKLECSRRALMDFGNVSSNTIFYVMEYMREELKKE--EGEEWGLALAFGPGITFEGILV
>actch_Achn109041/actch_Achn214721
GPATVMAIGTATPPHCVDQSTYPDYYFRVTNSEHAELKEKFQRMCDKSMIKKRYMYLTEEILKENPNVCAYMAPSLDARQDMVVVEIPKLGKEAAVKAIKEWGQPKSKITHLVFCTTSGVDMPGADYQLTKLLGLRPSVKRLMMYQQGCFAGGTVLRLAKDLAENNKGARVLVVCSEITAVTFRGPSDTHLDSLVGQALFGDGAAAVIVGADPIPEVEKPMFELVSAAQTILPDSDGAIDGHLREVGLTFHLLKDVPGLISKNIEKSLVEAFKPLGISDWNSLFWIAHPGGPAILDQVEQKLALKPEKLRATRHVLSEYGNMSSACVLFILDEMRKKSAEDGHEGLEWGVLFGFGPGLTVETVVL
>actch_Achn246931
PAE-ILGIGTATPPNCYDQADFPDFYFRVTNSEHTHLKDKFKQICEKSTVKKRYMYLTEEILKDNPSLCSYMGRSLDVRQNMVMTEVPKLGKEAAAKAIKEWGQPKSKITHLVFCTTSGVDMPGADYHLTKLLGLQPSVKRIMMYQSSCYGGGTGLRLAKDLAENNAGARVLLVCSEISAINFRGPPDTRLDKLVAQALFGDGAAAVIVGADPDTSIERSLFQLISASQTIVPGSNGGIMGTFGEAGLMCHLIKDVPRLISSNIEKCLMDAFTPIGINDWNSIFWIAHPGGPAILDMVEEKIGLEEEKLRATRHILSEYGNMSSVCVLFILDEMRKKSAEEGKEGLEWGVLFGFGAGITVETVVL
>actch_Achn168721
GPATVMAIGTATPSHCVDQSTYPDYYFRVTKSEHTELKEKFQRMCDKSMIKKRYMYLTEEILNENPNVCAYMAPSLDARQDMVVVEIPKLGKEAAVKAIKEWGQPKSKITHLVFCTTSGVDMPGADYQLTKLLGLRPSVKRLMMYQQGCFAGGTVLRLAKDLAENNKGARVLVVCSEITAVTFRGPSDTHLDSLVGQALFGDGAAAVIVGADPIPEVEKPMFELVSAAQTILPDSDGAIDGHLREVGLTFHLLKDVPGLISKNIEKSLAEAFKPLGISDWNSLFWIAHPGGPAILDQVEQKLALKPEKLRATRHVLSEYGNMSSACVLFILDEMRKKSVEDGLEGLEWGVLFGFGPGLTVETVVL
>actch_Achn238291
GKATILAMGKAFPSQLLHQDCLVEGYIRDTKCEDSSIKEKLERLCKTTTVKTRYTVMSKEILDKYPELATEGSPTIKQRLEIANPAVLEMAMEASLACIKEWGRSSLYITHIVYVSSSEMRLPGGDLYLASELGLRNDVGRVMLYFLGCYGGVTGLRVAKDIAENNPGSRILLTTSETTILGFRPPNARPYD-LVGAALFGDGAAATIIGTDPLVGKEYPFMELNHAVQQFLPGTQSVINGGLSEEGINFKLGRDLPQKIEENIEEFCKKLMTKIGINDFNELFWAVHPGGPAILNRLESTLKLGSDKLNCSRKALMEFGNVSSNTIFYVMEHMREELKRE--EGKEWGLALAFGPGITFEGILV
>actch_Achn067591
GKATILALGKAFPHQLVMQEFLADGYFKNTNCDDPDLKQKLTRLCKTTTVKTRYVVMSEEILNKYPELATEGHPTVTQRLEICNKAVTQMAIEASQACIKNWARPISDITHLVYVSSSEARLPGGDLYLAKGLGLCPETHRVMLYFMGCSGGVAGLRVAKDIAENNPGSRVLLATSETTVIGFKPPSARPYD-LVGAALFGDGAGAIIIGSDPVQPIEKPLFELHIAIQNFLPDTEKIIDGRLTEEGISFKLEKELPQIIEDNIEGFCGKLMGFAGLKDYNKMFWAVHPGGPAILNRVEKRLGLWPEKLGPSRRALADYGNASSNTIVYVLEYMKMK-MKKEREEREWGLILAFGPGITFEGILA
>amahy_AH005234-RA
GPATILAIGTATPPNCVYQADYPDYYFRITKSEHTQLKEKFQRMCDKSMINKRYMYLTEDILLDNPNMCEYMGSSLDTRQDMVVAEVPRLGKEAAIKAIKEWGQPKSKITHVIMCTTSGIDMPGADYQLTKLLGLRPSVRRFMLYQQGCFAGGTVLRLAKDLAENNRGARVLVVCSEITAICFRGPTETHLDSMVGQALFGDGAGALIVGADPNEPIERPLFKMVWTAQTIIPDSEGAIDGHLREVGLTFHLLKDVPGLISKNINKALEDAFNPFGINDWNSIFWIAHPGGPAILDQVEEKLGLDKEKLKATRNVLRDYGNMSSACVLFILDEMRKKSCEDGKEGLHWG----------------
>amahy_AH002803-RA
--------------------------------------------------------MSREILNEYPELATEGSPTIRQRLEIANPAVVEMALEASNACIQEWGRSAQDITHIIYVSSSEIRLPGGDLYLATKLGLKPDVGRVMLYFLGCYGGVTGLRVAKDIAENNPGSRVLLTTSETTILGFRPPSDRPYD-LVGAALFGDGAAAVIIGSDPDLTRESPFMELNYAVQQFLPGTHNVIDGCLTEEGINFKLGRDLPIKIENNIEDFCKKLMT--------------------ILNKIETTLKLEGDKLDCSRRALMDYGNVSSNTIFYVMEYMRDEFKSKE-GGEEWGL---------------
>amahy_AH004264-RA
GPATILAIGTATPPNCVYQADYPDYYFRVTNSEHTQLKEKFKRMCDKSMINKRYMYLTEDILSDNPNMCEYMGSSLDTRQNMVVTEVPRLGKEAAVKAIKEWGQPKSKITHVIMCTTSGVDMPGADYQLTKLLGLRPSVRRFMLYQQGCFAGGTVLRLAKDLAENNRGARVLV------------------------ALFGDGAGALIVGADPDELIERPLFKMVWTAQTILPDSEGAIDGHLREVGLTFHLLKDVPGLISKNINKALEDAFLPLGINDWNSIFWIAHPGGPAILDQVEQKLGLNEEKLTATRNVLRDYGNMSSACVLFILDEMRKKSSEEGKEGLDWGVLFGFGPGLTVETVVL
>amtri_evm_27_model_AmTr_v1_0_scaffold00039_31
GPATIMAIGTATPPNSVDQSTYPDYYFRITKSEK-------------SMIKKRYMYLTEEILKENPTVCEYMAPSLDARQDMVVVEVPKLAKEAATRAIKEWGQPKSKITHLVFCTTSGVDMPGADYQLTKLLGLRPSVKRVMMYQMGCYAGGTVLRVAKDLAENNRGARVLAVCSEITAVTFRGPSDTHLDSLVGQALFGDGAGALIVGSDPL-PVERPIFELIWTGQTILPDSNGAIDGHLREVGLTFHLLKDVPGIISKNIDKALVEAFEPLGISDWNSLFWIAHPGGPAILDQVEAKLGLKEEKLRATRHVLSEFGNMSSACVLFILDEMRRKSAQDGCEGLEWGVLFGFGPGLTVETVAL
>amtri_evm_27_model_AmTr_v1_0_scaffold00102_49
GPATVLAILTANPVNVVEQAHFPDFYFNSTNLQDAYLRDKFSRLCAKSGIKKRHLFLTEERLSANPSLCAYMAPSLDTRQELVLEEIPRLGKEAAPRAIKEWGQPVSGITHLVFCTTSCIDMPG----------------------------ATALRIAKGLAENNRNARVLVVCSEMIPIFFKGIHASHLESLVGPALFGDGAAAVIIGSDPLT-TERALYQLAWAGQSIVPDSTHALAGHLREVGLTFTLSKELPMLLTKSVKDCLSHALEPLGITDWNSIFYAAHPGGPLVMDKMENELELKPEKLRATHHVLEEYGNMSSPSVLFMLDEMRKWSAEQGAEGLEWGVLFGFGPGLTIETVVI
>amtri_evm_27_model_AmTr_v1_0_scaffold00102_48
GPATVLAIGTANPPNVVEQAHFPDFYFNITNLQD-YLKDKFSRICAKSGIKKRHLFLTEERLSANPSLCSYMAPSLDARQELVLEEIPRLGKEAALCAIKEWGQPVSGITHLVFCTTSCIDMPGADLRLANLLNLSPCVNRVMLYLQGCFAGATALRIAKDLAENNHNARVLVVCSEMIPIFFRGVHASHLESLVGPALFGDGAAAVIIGSDPLT-TERALYQLAWAGQSIVPDSTHALAGHLREVGLTFTLSKELPMLLTKSVKDCLSHALEPLGITDWNSIFYAAHPGGPLVMDKMENELGLKPEKLRATRHVLEEYGNMSSPSVLFVLDEMRKWSAEQGAEGLEWGVLFGFGPGLTIETVVI
>amtri_evm_27_model_AmTr_v1_0_scaffold00111_16
KEATILAVGKAFPEQVIPQECLVEAYFRNTNCQDPVIREKLERLCKNTTVKTRYTVISKEILDKYPELTTEGSPTITQRLDIANHAVLEMALQASLSCISDWGKPVSQITHLVYVSSSEIRFPGGDLYLAANLGLKTDVNRVMLYFLGCYGGVTGLRVAKDIAENNPGSRVLLTTAETTILGYRPPNARPYD-LVGAALFGDGAAAVIVGSGPFSEGEKPFMELHNAVQEFLPGTQGIIEGRLTEEGINFKLGRDLPQKIEGHIDIFCKNLMKNANLTEFNDLFWAVHPGGPAILNKLESNLRLNPEKLKCSRKALMDYGNVSSNTIFYVLDYMREEAKEDGG--EEWGLVLAFGPGITFEGILV
>amtri_evm_27_model_AmTr_v1_0_scaffold00182_32
--------------------------------------------------------MSDEILKKYPELALEGLPTISQRLSISNEAVTEMAIEASKACIKNWGRPVSDITHLVYVSSSEARLPGGDIYLARGIGLNPEANRVMLYFMGCSGGVAGLRVAKDIAENNPGSRVLLATTETTIIGFKPPSASRPYDLVGAALFGDGAGAMILGTNPIE-GEKPLFELHTAIQHFLPGTEKIIDGRLTEEGINFKIERDLPQIIEDYIEAFCLKLMQKVGLEGYNEMFWAVHPGGPAILNRLEKRLNLTPEKLVASRRALMDYGNVSSNTIVYVLEFMMEESLKMRDRENEWGLILAFGPGITFEGILA
>anaba_alr0239
G-IAITGSGSAVPETSLHNEELQLVETDEIST---------------------------------------RTGIRQRRLALPTESLSSLAAAASRQAIASAGITASDIDLILLATSTPDDLFGTATKIQAELGANKAVAFD--LTAACSGFVFGLVTAAQFIRTGVYQNVLLIGADILSRWVDWQDRRT------CVLFGDGAGAVVLQANSSDRLLGFALKSDGTQNHYLNGTAKEINVKITQGTYQVTMNKEVYRFAAQKVPEIIDKALFEAQLT-VDQIDWLLHQANQRILDTVAQRLNIPAHKVIS---NLANYGNTSAASIPLALDEAVREGKIKPN---DIIATSGFGAGLTW-----
>anaco_Aco008872_1
GKAKILALGKAFPQQLVMQDFLVDGYFKSTNCNDSELKQRLTRLCKTTTVKTRYVVMSEEILRAYPELAREELPTVKQRMEISNKAVTQMAAEASTACIASWGRPLSAITHLVYVSSSEARFPGGDLHLARALGLGADVRRVMLSFTGCSGGVAGLRVAKDLAESARGARVLLATAETTVVSFRPPSTARTYDLVGVALFGDGAGAAVVGADDDEGVETPLFELSAAAQRFLPGTEKTIDGRLTEEGINFQLGRELPQLIEDNVEDFVKKLIKECGGQDYNDLFWAVHPGGPAILSRVENKLELFPEKLSASRNALRDYGNASSNTIMYVLEYLVEESKRKRERDCEWGLILAFGPGVTFEGILA
>anaco_Aco007699_1
GKATVLALGKAFPDQVLLQEHIVNSYLHNTNCDDAATREKLERLCKNTTVKTRYTVISQEILDKYPELATEGSPTITQRLDIANAAVLDMAAAASLACIAEWCRPAADITHVVYVSSSELRLPGGDLRLAARLGLRPDAGRVALYFHGCYGGVTGLRVAKDIAENNPGSRVLVATSETTILGFRPPNSRPYD-LVGAALFGDGAAAAIVGTDPVPGVEFPFMELDHAVQQFLPGTHNVIDGRISEEGIYFKLGRDLPQMIENHIESFCKVLMEKAGLKGFNELFWAVHPGGPAILNRVESSLGLRPEKLQSSRRALMDYGNASSNTVFYVMDYMREELKMKKKEGEEWGLVLAFGPGITFEGIVV
>anaco_Aco016200_1
GPATVLAIGTATPANCVYQADYPDYYFRITKSEHTELKEKFKRMCDKSMIRKRYMHLTEEALTENPNICAYMAPSLDARQDVVVVEVPKLGKEAAAKALKEWGQPRSRITHLVFCTTSGVDMPGADYQLTKLLGLRPSVNRLMLYQQGCFAGGTVLRVAKDLAENNRGARVLVVCSEITAVTFRGPSESHLDSLVGQALFGDGAAAVILGADPDLAVERPLFELVSASQTILPDSEGAIDGHLREIGLTFHLLKDVPGLISKNIERSLVEAFTPLGINDWNSIFWIAHPGGPAILDQVEAKLGLEKEKMRATRHVLSEFGNMSSACVLFILDEMRKRSAEEGKEGLEWGVLFGFGPGLTVETVVL
>aquco_Aqcoe2G387500_1_p
GLATVMAIGTATPPNCVDQSTYPDYYFRVTNSEHTELKEKFRRICERTTVKKRYMHLTEDILKENPNMCAFSASSLDARQAMAVVAVPNLAKEAATKAIEEWGQPKSMITHLVFCSTCGGDIPGADVQLMKLLKLKPSVKRYMMYSQGCFGGGMVLRLAKDLAENNKGARVLAVCCETIHLSFRGPNADHLDSLVNQALFGDGAAALVIGTDPVIGVEKPIFEVVSTAQTILPDSDEAIKGHLKEEGLTFNLVKDVPGLISKNIESCLEEAFEPLGISDWNSLFWIAHPGGPAILDKIQNKLNLEPKKLRATRQVLSDYGNLSSACVLFIMEEMRKNSVQEGCEGLEWGVLFGIGAGLTVDTVVL
>aquco_Aqcoe2G118400_1_p
GQATIMAIGTANPPNCVDQSTYPDYYFRITNSEHTDLKEKFKRICERTTVKKRYIHLTEDVLKENPNMCAYKAPSLDARQDMAVVDVPKLAKEAAVKAIEEWGQTKSKITHLVFCSTCGGDIPGADVRLVKLLGLKLSVKRYMMYQQGCFGGGMVLRLAKDLAENNRGARVLVVCCETIHLSFRGPSDNHLASLVNQALFGDGAAALIVGADPIIGIEKPLFEVVSTAQTLVPDSDGAIQGHLKEEGLTFNLVKNVPELISKNIEKCLQEAFEPLGISDWNSLFWIAHPGGPAILDKVQDILDLEPDKLRATRQVLSDYGNMSSACVLFILDEMRKKSVQDGMEGLEWGVLFGFGAGLTVDTVVL
>aquco_Aqcoe6G208400_1_p
GKTTILALGKAFPHQLVMQELLVDGYFRNTQCDDPELKQKLARLCKTTTVKTRYVVMSEEILKEYPELGVEGLPTVRQRLEISNKAVTEMATEASEVCIKNWGRPVSDITHLVYVSSSEARLPGGDLYLARTLGLNPEVNRVMLYFMGCSGGVAGLRVAKDIAENNPGSRVLLATSETTIIGFKPPNDRPYD-LVGAALFGDGAGAMILGSNPIQGVERPLFELCTAIQHFLPDTEKTIDGRLTEEGISFKLGRDLPQIIEDNIEGFCTKLMKVVGFEEYNKLFWAVHPGGPAILNRLEKKFDLLPEKLTASRRALMDYGNASSNTIVYVLEYMMKEALKNGKDDCEWGLILAFGPGITFEGILA
>aquco_Aqcoe7G089900_1_p
GKATVLALGKAFPSQLIPQECLVEGYCRDTKCEDSAMKAKLERLCKNTTVKTRYTVMSKEILDKYPELATEGSATIRQRLEIANEAVVEMAMEASLSCIKEWGGSAEDITHLVYVTSSEIRLPGGDLYLSSQLGLRNTVGRVMLYFLGCYGGVTGLRVAKDIAENNPGSRVLLTTSETTILGFRPPSERPYD-LVGAALFGDGAAAVIIGTDPVIGIEKPFMELNYAVQQFLPGTQHIIDGRLTEEGINFKLGRDLPQKIEDNIEAFCNSLMAKADIKDYNDLFWAVHPGGPAILNKMETNLKLRAEKLQCSRRALMDFGNVSSNTIFYVFDYMREELKKSGE---EWGLALAFGPGITFEGILV
>aquco_Aqcoe5G334300_1_p
GPATVLAIGTATPSNCVYQADYPDYYFRITKSEHTDLKEKFKRMCDKSQIKKRYMHLNEEILKENPSMCAYEAPSLDARQDMVVVEVPKLGKEAASKAIKEWGQPKSKITHVVFCTTSGVDMPGADYQLTKLLGLRPSVKRLMMYQQGCFAGGTVLRLAKDLAENNAGARVLVVCSEITAVTFRGPSDSHLDSLVGQALFGDGAAAVIIGADPDMAIERPLFQLVSAAQTILPDSDGAIDGHLREVGLTFHLLKDVPGLISKNIQKSLVEAFSPIGISDWNSLFWIAHPGGPAILDQVELKLGLKEEKLKPTRQVLSDYGNMSSACVLFILDEMRKNAAEEGLQGLEWGVLFGFGPGLTVETVVL
>aquco_Aqcoe5G262300_1_p
GVATVLAIGTAIPPNCYYQTDYPISTFV----------------LPRSMVRKRYMHLTESMLEENPKLGACMAPSLDARQDIAAVGVQTLGQEAIEKAIKEWGQPKSKITHLVVHATSGIDIPGLDYQLTKQLGLPLNIKRFMMYHQGCHAGGTVLRLEKDLAENNEGARVLVISCEFSILSFRGPSDDNPSNLVGMAVVGDGAAALVIGTHPEESVEFPLFELVSASQAILPVTDRAIQAQLRETDV-------------------LKTTFAGIGHKDWNSLFWILHPGGQAVLDRIETKLGLNEEKLNASRHVLSEYGNMGSASVLFILNELRKRSIEKGQEGLNLGVLLGYGPGLNVEAVVL
>aquco_Aqcoe3G357100_1_p
GAATVMAIGTANPPNSVDQINYPDYYFRITKSDHTELKEKFKRMCAKSMIKTRYLHLTEDLLKKNPNLGAYKAPSLNARQDILVEEIPKLGKEAAVKAIQEWGQPKSEITHLIFCSTGGVDTPGADFQLTKLLGLQLSVKRYMMYQQGCFSGGMVLRLAKDLAENNRGARVLVVCSEITVLTFHGPSSTNLDSLLGQAIFGDGAAAVIVGADPVIGIEKPLFKIVSASQTIIPDCGDAIDGHLREEGLIFHLQKTVPELVSMNIKKSLEEAFEPLGISDWNSLFWIVHPGGPKILNQVELKLNLEPEKLALSRHVLSEYGNMSGACVLFVLDKMRTKSVQEGLEGLEWGVLFGFGPGLTVETLVL
>aradu_XP_015940991_1
GPATVLAIGTANPPNCIDQSTYADYYFRVTNSEHTDLKKKFQRICERTQIKNRHMYLTEEILKENPNMCAYKAPSLDAREDMMIREVPRVGKEAATKAIKEWGQPMSKITHLIFCTTSGVALPGVDYELIVLLGLDPSVKRYMMYHQGCFAGGTVLRLAKDLAENNKDARVLIVCSENTAVTFRGPSETDMDSLVGQALFADGAAAIIIGSDPVPEVEKPIFEIVSTDQKLVPNSHGAIGGLLREVGLTFYLNKSVPDIISQNINDALSKAFDPLGISDYNSIFXIAHPGGRAILDQVEQKVNLKPEKMKATRDVLSNYGNMSSACVFFIMDLMRKKSLEEGLEGLDWGVLFGFGPGLTIETVVL
>aradu_XP_015952719_1
GKATILALGKAFPHQLVMQEYLVDGYFRDTNCDNLELKQKLSRLCKTTTVKTRYVVMSEEILKKYPELALEGLPTVKQRLEICNKAVTQMAIEASQVCIKNWGRSLSDITHLVYVSSSEARLPGGDLYLARGLGLSPATQRVLLYFVGCSGGVAGLRVAKDIAENNPGSRVLLATSETTIIGFKPPSDRPYD-LVGVALFGDGAGAMIIGSDPIEGTEKPLFELNTAIQEFLPDTEKKIDGRLTEEGISFKLARELPQIIEDNVEDFCDKLMSVAGFKEYNKLFWAVHPGGPAILNRIEKRLDLLPEKLNASRKALMDYGNASSNTIVYVLEYMLEEAIKIRKDDPEWGMLLAFGPGITFEGILA
>aradu_XP_015952822_1
GPATIMAIGTATPANCVDQSTYPDYYFRVTKSEHTELKEKFQRMCDKSMIKKRYMYLTEEILKENPNMCAYMAPSIDARQDMVVVEVPKLGKEAATKAIKEWGQPKSKITHLIFCTTSGVDMPGADYQLTKLLGLRPYVKRYMMYQQGCFAGGTVLRLAKDLAENNKGARVLVVCSEITAVTFRGPSDTHLDSLVGQALFGDGAAALIVGSDPLPEFEKPIFELIWTAQTIAPDSEGAIDGHLREVGLTFHLLKDVPGIVSKNIDKALAEAFNPLEIHDYNSIFWIAHPGGPAILDQVEAKVQLKPEKMRATRHVLSEYGNMSSACVLFILDEMRRNSAQKGLEGLEWGVLFGFGPGLTIETVVL
>aradu_XP_015958332_1
GPATVLAIGTANPSNCVDQSTYADYYFRVTNSEHTDLKKKFQRICERTQIKNRHMYLTEEILKENPNICAYKAPSLDAREDMMIREVPRVGKEAATKAIKEWGRPMSEITHLIFCTTSGVALPGVDYELIVLLGLDPSVKRYMMYHQGCFAGGTVLRLAKDLAENNKDARVLIVCSENTSITFRGPSETDMDSLVGQALFADGAAAIIIGSDPVPEVEKPLFEIVSTDQKLVPGSHGAIGGLLREVGLTFYLNKSVPDIISQNINDALSKAFDPLGISDYNSIFWIAHPGGRAILDQVEQKVNLKPEKMKATRDVLSNYGNMSSACVFFIMDLMRKKSLEEGLEGLDWGVLLGFGPGLTIETVVL
>aradu_XP_015959407_1
GPATVLAIGTANPSNCVDQSTYADYYFRVTNSEHTDLKKKFQRICERTQIKNRHMYLTEEILKENPNMCAYKAPSLDAREDMMIREVPRVGKEAATKAIKEWGQPMSKITHLIFCTTSGVALPGVDYELIVLLGLDPCVKRYMMYHQGCFAGGTVLRLAKDLAENNKDARVLIVCSENTAVTFRGPSETDMDSLVGQALFADGAAAIIIGSDPVPEVEKPLFEIVSTDQKLVPGSHGAIGGLLREVGLTFYLNKSVPDIISQNINDALSKAFDPLGISDYNSIFWIAHPGGRAILDQVEQKVNLKPEKMKATRDVLSNYGNMSSACVFFIMDLMRKKSLEEGLEGLDWGVLFGFGPGLTIETVVL
>aradu_XP_015959406_1
GPATVLAIGTANPANCVDQSTYADYYFRVTNSEHTDLKKKFQRICERTMIKNRHMYLTEEILKENPNMCAYKAPSLDAREDMMIREVPRVGKEAATKAIKEWGQPMSKITHLIFCTTSGVALPAVDYELIVLLGLDPCIKRYMMYHQGCFAGGTVLRLAKDLAENNKDARVLIVCSENTAVTFRGPSETDMDSLVGQALFADGAAAIIIGSDPVPEVEKPIFELVSTDQKLVPGSHGAIGGLLREVGLTFYLNKSVPDIISQNINEALSKAFDPLGISDYNSIFWIAHPGGRAILDQVEQKVNLKPEKMKATRDVLSNYGNMSSACVFFIMDLMRKKSLERGLEGLDWGVLFGFGPGLTIETVVL
>aradu_XP_015959405_1
GPATVLAIGTANPSNCVDQSTYADYYFRVTDSEHTDLKKKFQRICERTQIKNRHMYLTEEILKENPNMCAYKAPSLDAREDMMIREVPRVGKEAATKAIKEWGQPMSKITHLIFCTTSGVALPGVDYELIVLLGLDPCVKRYMMYHQGCFAGGTVLRLAKDLAENNKDARVLIVCSENTAVTFRGPSETDMDSLVGQALFADGAAAIIIGSDPVPEVEKPIFEIVSTDQKLVPGSHGAIGGLLREVGLTFYLNKSVPDIISQNINDALSKAFDPLGISDYNSIFWIAHPGGRAILDQVEQKVNLKPEKMKATRDVLSNYGNMSSACVFFIMDLMRKKSLEEGLEGLDWGVLFGFGPGLTIETVVF
>aradu_XP_015959400_1
GPATVLAIGTANPLNCVDQSTYADYYFRVTNSEHTDLKKKFQRICERTMIKNRHMYLTEEILKENPNMCAYKAPSLDAREDMMIREVPRVGKEAATKAIKEWGQPMSKITHLIFCTTSGVALPGVDYELIVLLGLDPCVKRYMMYHQGCFAGGTVLRLAKDLAENNKDARVLIVCSENTAVTFRGPSETDMDSLVGQALFADGAAAIIIGSDPVPEVEKPIFELVSTDQKLVPGSHGAIGGLLREVGLTFYLNKSVPDIISQNINEALSKAFDPLGISDYNSIFWIAHPGGRAILDQVEQKVNLKPEKMKATRDVLSNYGNMSSACVFFIMDLMRKKSLERGLEGLDWGVLFGFGPGLTIETVVL
>aradu_XP_015959401_1
GPATVLAIGTANPPNCIDQSTYADYYFRVTNSEHTDLKKKFKRICERTMIKNRHMYLTEEILKENPNMCAYKAPSLDAREDMMIREVPRVGKEAATKAIKEWGQPMSKITHLIFCTTSGVALPGVDYELIVLLGLDPCVKRYMMYHQGCFAGGTVLRLAKDLAENNKDARVLIVCSENTAVTFRGPSETDMDSLVGQALFADGAAAIIIGSDPVPEVEKPIFELVSTDQKLVPGSHGAIGGLLREVGLTFYLNKSVPDIISQNINEALSKAFDPLGISDYNSIFWIAHPGGRAILDQVEQKVNLKPEKMKATRDVLSNYGNMSSACVFFIMDLMRKKSLERGLEGLDWGVLFGFGPGLTIETVVL
>aradu_XP_015959402_1
GPATVLAIGTANPPNCVDQSTYADYYFRVTNSEHTDLKKKFQRICERTQIKNRHMYLTEEILKENPNMCAYKAPSLDAREDMMIREVPRVGKEAATKAIKEWGQPMSKITHLIFCTTSGVALPGVDYELIVLLGLDPSVKRYMMYHQGCFAGGTVLRLAKDLAENNKDARVLIVCSENTSVTFRGPSETDMDSLVGQALFADGAAAIIIGSDPIPEVENPLFEIVSTDQQLVPNSHGAIGGLLREVGLTFYLNKSVPDIISQNINDALSKAFDPLGISDYNSIFWIAHPGGRAILDQVEQKVNLKPEKMKATRDVLSNYGNMSSACVFFIMDLMRKKSLERGLEGLDWGVLFGFGPGLTIETVVL
>aradu_XP_015959403_1
GPATVLAIGTANPPNCVDQSTYADYYFRVTNSEHTDLKKKFQRICERTQIKNRHMYLTEEILKENPNMCAYKAPSLDAREDMMIREVPRVGKEAATKAIKEWGQPMSKITHLIFCTTSGVALPGVDYELIVLLGLDPSVKRYMMYHQGCFAGGTVLRLAKDLAENNKDARVLIVCSENTSVTFRGPSETDMDSLVGQALFADGAAAIIIGSDPIPEVENPLFEIVSTDQQLVPNSHGAIGGLLREVGLTFYLNKSVPDIISQNINDALSKAFDPLGISDYNSIFWIAHPGGRAILDQVEQKVNLKPEKMKATRDVLSNYGNMSSACVFFIMDLMRKKSLESGLEGLDWGVLFGFGPGLTIETVVL
>aradu_XP_015959399_1
GPATVLAIGTANPLNCVDQSTYADYYFRVTNSEHTDLKKKFQRICERTQIKNRHMYLTEEILKENPNMCAYKAPSLDAREDMMIREVPRVGKEAATKAIKEWGQPMSKITHLIFCTTSGVALPGVDYELIVLLGLDPSVKRYMMYHQGCFAGGTVLRLAKDLAENNKDARVLIVCSENTSVTFRGPSETDMDSLVGQALFADGAAAIIIGSDPVPEVENPLFEIVSTDQQLVPNSHGAIGGLLREVGLTFYLNKSVPDIISQNINDALSKAFDPLGIFDYNSIFWIAHPGGRAILDQVEQKVNLKPEKMKATRDVLSNYGNMSSACVFFIMDLMRKKSLKRGLEGLDWGVLFGFGPGLTIETVVL
>aradu_XP_020995724_1
GPATVLAIGTANPPNCVDQNTYADYYFRVTNSEHTDLKKKFQRICERTQIKNRHMYLTEEILKENPNMCAYKAPSLDVREDMMIREVPRVGKEAATKAIKEWGQPMSKITHLIFCTTSGVALPGVDYELIVLLGLDPCVKRYMMYHQGCFAGGTVLRLAKDLAENNKDARVLIVCSENTAVTFRGPSETDMDSLVGQALFADGAAAIIIGSDPIPEVENPIFEIVSTDQKLVLGSHGAIGGLLREVGLTFYLNKSVPDIISQNINDALSKAFDPLGISDYNSIFWIAHPGGRAILDQVEQKVNLKPEKMKATRDVLSNYGNMSSACVFFIMDLMRKRSLEGKLEGFDWGVLFGFGPGLTIETVVL
>aradu_XP_015959435_1
GPATVLAIGTANPPNCVDQNTYADYYFRVTNSEHTDLKKKFQRICERTQIKNRHMYLTEEILKENPNMCAYKAPSLDAREDMMIREVPRVGKEAATKAIKEWGQPMSKITHLIFCTTSGVALPGVDYELIVLLGLDPSVKRYMMYHQGCFAGGTVLRLAKDLAENNKDARVLIVCSENTAVTFRGPSETDMDSLVGQALFADGAAAIIIGSDPVPEVENPLFEIVSTDQQLVPNSHGAIGGLLREVGLTFYLNKSVPDIISQNINDALSKAFDPLGISDYNSIFWIAHPGGRAILDQVEQKVNLKPEKMKATRDVLSNYGNMSSACVFFIMDLMRKKSLETGLEGLDWGVLFGFGPGLTIETVVL
>aradu_XP_015959436_1
GPATVLAIGTANPPNCVDQSTYADYYFRVTNSEHIDLKKKFQRICERTQIKNRHMYLTEEILKENPNMCAYKAPSLDAREDMMIREVPRVGKEAATKAIKEWGQPMSKITHLIFCTTSGVALPGVDYELIVLLGLDPSVKRYMMYHQGCFAGGTVLRLAKDLAENNKDARVLIVCSENTAVTFRGPSETDMDSLVGQALFADGAAAIIIGSDPVPEVENPLFEIVSTDQQLVPNSHGAIGGLLREVGLTFYLNKSVPDIISQNINDALSKAFDPLGISDYNSIFWIAHPGGRAILDQVEEKVNLKSEKMKATRDVLSNYGNMSSACVFFIMDLMRKKSLEAGLEGLDWGVLFGFGPGLTIETVVL
>aradu_XP_015959438_1
GPATVLAIGTANPSNCVDQSTYADYYFRVTNSEHTDLKKKFQRICERTQIKNRHMYLTEEILKKNPNMCAYKAPSLDAREDMMIREVPKVGKEAATKAIEEWGQPMSKITHLIFCTTSGVALPGVDYELIVLLGLDPSVKRYMMYHQGCFAGGTVLRLAKDLAENNKDARVLIVCSENTSVTFRGPSETDMDSLVGQALFADGAAAIIIGSDPVPEVENPLFEIVSTDQQLVPNSHGAIGGLLREVGLTFYLNKSVPDIISQNINDALRKAFDPLGISDYNSIFWIAHPGGRAILDQVEEKVNLKPEKMKATRDVLSNYGNMSSACVFFIMDLMRKKSLEAGLEGLDWGVLFGFGPGLTIETVVL
>aradu_XP_015959437_1/aradu_XP_015959440_1/Arahy_BAA78617
GPATVLAIGTANPPNCVDQSTYADYYFRVTNSEHTDLKKKFQRICERTQIKNRHMYLTEEILKENPNMCAYKAPSLDAREDMMIREVPRVGKEAATKAIKEWGQPMSKITHLIFCTTSGVALPGVDYELIVLLGLDPSVKRYMMYHQGCFAGGTVLRLAKDLAENNKDARVLIVCSENTSVTFRGPSETDMDSLVGQALFADGAAAIIIGSDPVPEVENPLFEIVSTDQQLVPNSHGAIGGLLREVGLTFYLNKSVPDIISQNINDALSKAFDPLGISDYNSIFWIAHPGGRAILDQVEEKVNLKPEKMKATRDVLSNYGNMSSACVFFIMDLMRKKSLEAGLEGLDWGVLFGFGPGLTIETVVL
>aradu_XP_015959439_2
------------------------------------------------------MYLTEEILKENPNMCAYKAPSLDAREDMMIREVPRVGKEAATKAIKEWGQPMSKITHLIFCTTSGVALPGVDYELIVLLGLDPSVKRYMMYHQGCFAGGTVLRLAKDLAENNKDARVLIVCSENTSVTFRGPSETDMDSLVGQALFADGAAAIIIGSDPVPEVENPLFEIVSTDQQLVPNSHGAIGGLLREVGLTFYLNKSVPDIISQNINDALSKAFDPLGISDYNSIFWIAHPGGRAILDQVEQKVNLKPEKMKATRDVLSNYGNMSSACVFFIMDLMRKKSLEAGLEGLDWGVLFGFGPGLTIETVVL
>aradu_XP_015959441_1
GPATVLAIGTANPPNCVDQSTYADYYFRVTNSEHTDLKKKFQRICERTQIKNRHMYLTEEILKENPNMCAYKAPSLDAREDMMIREVPRVGKEAATKAIKEWGQPMSKITHLIFCTTSGVALPGVDYELIVLLGLDPCVKRYMMYHQGCFAGGTVLRLAKDLAENNKDARVLIVCSENTSVTFRGPSETDMDSLVGQALFADGAAAIIIGSDPVPEVENPLFEIVSTDQQLVPNSHGAIGGLLREVGLTFYLNKSVPDIISQNINDALTKAFDPLGISDYNSIFWIAHPGGRAILDQVEEKVNLKPEKMKATRDVLSNYGNMSSACVFFIMDLMRKKSLEAGLEGLDWGVLFGFGPGLTIETVVL
>aradu_XP_015959445_1
GPATVLAIGTANPPNCVDQSTYADYYFRVTNSEHTDLKKKFQRICERTQIKNRYMYLTEEILKENPNMCAYKAPSLDAREDMMIREVPRVGKEAATKAIKEWGQPMSKITHLIFCTTSGVALPGVDYELIVLLGLDPSVKRYMMYHQGCFAGGTVLRLAKDLAENNKDARVLIVCSENTSITFRGPSETDMDSLVGQALFADGAAAIIIGSDPIPDVENPLFEIVSTDQQLVPNSHGAIGGLLREVGLTFYLNKSVPDIISQNINDALNKAFDPLGISDYNSIFWIAHPGGRAILDQVEEKVNLKPEKMKATRDVLSNYGNMSSACVFFIMDLMRKKSLESGLEGLDWGVLFGFGPGLTIETVVL
>aradu_XP_015959446_1
GPATIMAIGTATPPNCVDQSTYPDYYFKITNSEHSDLKKKFQRMCDKSMIKKRYMYLTEEMLKENPNMCAYMAPSLDARQDMVVVEVPRLGKEAATKAIKEWGQPKSKITHLIFCTTSGVDMPGADYRLTKLLGLRPYVKRYMMYQQGCFAGGTVLRLAKDLAENNKGARVLVVCSEITAVTFRGPSETHLDSLVGQALFGDGAAALIVGSDPLPEIEKPIFELVWTAQTLAPDSEGAIDGHLREVGLTFHLLKDVPSIVSKNINKALTEAFDPLGISDYNSIFWIAHPGGPAILDQVEHKLNLKPEKMKATRDVLSNYGNMSSACVLFILDEMRKKSVEEGLEGLEWGVLFGFGPGLTIETVVL
>aradu_XP_015959448_1
GLATVLAIGTANPSNYVDQSTYADYYFRVTNSEHTDLKKKFQRICERTQIKNRHMYLTEEILKENPNMCAYKAPSLDAREDMMIREVPRVGKEAATKAIKEWGQPMSKITHLIFCTTSGVALPGVDYELIVLLGLDPCVKRYMMYHQGCFAGGTVLRLAKDLAENNKDARVLIVCSENTAITFRGPSETDMDSLVGQALFADGAAAIIIGSDPVPEVEKPIFEIVSTDQKLVPGSHGAIGGLLREVGLTFYLNKSVPDIISQNINDALSKAFDPLGIFDYNSIFWIAHPGGRAILDQVEQKVNLKPEKMKATRDVLSNYGNMSSACVFFIMDLMRKKSLKEGLEGLDWGVLFGFGPGLTIETVVL
>aradu_XP_015959447_1
GPATVLAIGTANPPNCVDQSTYADYYFRVTNSEHTDLKKKFQRICERTQIKNRHMYLTEEILKENPNMCAYKAPSLDAREDMMIREVPRVGKEAATKAIKEWGQPMSKITHLIFCTTSGVALPGVDYELIVLLGLDPCVKRYMMYHQGCFAGGTVLRLAKDLAENNKDARVLIVCSENTAVTFRGPSETDMDSLVGQALFADGAAAIIIGSDPVPDVEKPIFEIVSTDQKLVPGSHGAIGGLLREVGLTFYLNKSVPDIISQNINDALSKAFDPLGIFDYNSIFWIAHPGGRAILDQVEQKVNLKPEKMKATRDVLSNYGNMSSACVFFIMDLMRKKSLEEGLEGLDWGVLFGFGPGLTIETVVL
>aradu_XP_015959449_1
GPATVLAIGTANPSNCVDQSTYADYYFRVTNSEHTDLKKKFQRICERTQIKNRHMYLTEEILKENPNMCAYKAPSLDAREDMMIREVPRVGKEAATKAIKEWGQPMSKITHLIFCTTSGVALPGVDYELIVLLGLDPCVKRYMMYHQGCFAGGTVLRLAKDLAENNKDARVLIVCSENTAITFRGPSETDMDSLVGQALFADGAAAIIIGSDPVPEVEKPIFEIVSTDQKLVPGSHGAIGGLLREVGLTFYLNKSVPDIISENINDALSKAFDPLGIFDYNSIFWIAHPGGRAILDQVEQKVNLKPEKMKATRDVLSNYGNMSSACVFFIMDLMRKKSLEEGLEGLDWGVLSGFGPGLTIETVVL
>aradu_XP_020995733_1
GPATVLAIGTANPPNCVDQNTYADYYFRVTNSEHTDLKKKFQRICERTMIKNRYMYLTEEILKENPNMCAYKAPSLDAREDMMIREVPKVGKEAATKAIKEWGQPMSKITHLIFCTTNGVALPGVDYELIVLLGLDPCVKRYMMYHQGCFAGGTVLRLVKDLAENNKDARVLIVCSENTAVTFRGPSETNMDSLVGQALFADGAAAIIIGSDPVPEVEKPIFELVLTDQKLVPGSHRAIGGLLREVGLTFYLNKSVPDIISQNINEALNKAFDPLGISDYNSIFWIAHPGGHAILDQVEQKVNLKPEKMKATRDVLSNYGNMSSACVFFIMDLMRKNSLERGLEGLDWGVLFGFGPGLTIEIVVL
>aradu_XP_015959453_1
GPATVLAIGTANPLNCVDQSTYADYYFRVTNSEHTDLKKKFQRICERTQIKNRHMYLTEEILKENPNMCAYKAPSLDAREDMMIREVPRVGKEAATKAIKEWGQPMSKITHLIFCTTSGVALPGVDYELIVLLGLDPCVKRYMMYHQGCFAGGTVLRLAKDLAENNKDARVLIVCSENTAVTFRGPSETDMDSLVGQALFADGAAAIIIGSDPVPEVEKPLFEIVSTNQKLVPGSHGAIGGLLREVGLTFYLNKSVPDIISQNINDALSKAFDPLGISDYNSIFWIAHPGGRAILDQVEHKVNLKPEKMKATRDVLSNYGNMSSACVFFIMDLMRKKSLEEGLEGLDWGVLFGFGPGLTIETVVL
>aradu_XP_015964691_1/aradu_XP_015964692_1
GPATIMAIGTATPQNCVDQSTYPDYYFRITNSQHTELKEKFQRMCDKSMIKKRYMYLTEEILKENPNMCKYMAPSLDARQDMVVVEVPRLGKEAATKAIKEWGQPKSKITHLIFCTTSGVDMPGADYQLTKLLGLRPSVKRYMMYQQGCFAGGTVLRLAKDLAENNKGARVLVVCSEITAVTFRGPSETHLDSLVGQALFGDGAAALIVGSDPLPQIEKPVFELVWTAQTLAPDSEGAIDGHLREVGLTFHLLKDVPGIVSKNINKALTEAFDPLGISDYNSIFWIAHPGGPAILDQVEDKLKLKPHKLRATRDVLSDYGNMSSACVLFILDHMRNKSLQQGLEGLEWGVLFGFGPGLTIETVVL
>aradu_XP_015971059_1
GVATILAIGKAFPSQIIPQECLVEGYIRDTKCEDSYIKEKLERLCKNTTVKTRYTVMSKEILDKYPELATEGSATIKQKLEIANPAVVEMATNASLACIKEWGRPAQDITHIVYVSSSEIRLPGGDLYLANELGLRSDVSRVMLYFLGCYGGVTGLRVAKDIAENNLGSRVLLTTSETTILGFRPPNKSRPYDLVGAALFGDGAAAVIIGANPVLGQESPFMELNYAVQKFVPETHTVIDGRLSEEGINFKLGRDLPQKIEDNIEEFCKKLMAKSNIKDFNELFWAVHPGGPAILNKLESTLKLSSEKLDCSRKALMDYGNVSSNTIFYVMEYMREYLKEGR---EEWGLGLAFGPGITFEGILL
>aradu_XP_015971138_1
GPATVLAIGTATPSNCVYQDTYPDYYFRITNSEHTDLKEKFKRMCEKSMIRKRYMHLTEDFLKKNPSMCEYMAPSLDARQDIVVVEVPKLGKEAATKAIKDWGQPKSKITHLVFCTTSGVDMPGADYQLTKLLGLRPSVKRLMMYQQGCFAGGTVLRLAKDLAENNKNARVLVVCSEITAVTFRGPSDTHLDSMVGQALFGDGAAAVIVGADPDTKVERPLFEMVSAAQTILPDSEGAIDGHLREVGLTFHLLKDVPGIISKNIEKSLVEAFTPIGISDWNSIFWIAHPGGPAILDQVEAKLQLKEEKLKATRHVLGEYGNMSSACVLFILDEMRKRSIEEGKEGFDWGVLFGFGPGLTVETVVL
>aradu_XP_015934537_1
GVATILAIGTANPPNIILQYEHPDFYFRATRSDHLDLKQKFNRICKNSMIEKRHFVYTEDFLKENPNITTYGAPSLDERQDMLMEEIPKLGKEATLNAIREWGQPLSRITHLIFYTTSCCNAPGPDYHLAKLVGLSPTVNRLMIFNTGCHGGGTILRVAKDIVENNAGSRVLVVWAEVALAYFHGPNSNDMDVLVGQGLFGDGAAAIIIGADPNNCTEVPLFELTFASQTTIPNTESVLRARPEEKGLVYYIGKEVPLLVSENIGKCIIEAFDSTGMMDWNNLFHVIHPGGPAILDRIEKKLGLKEEKLRASRKVLSQYGNMMSPSVIFVLDEMRKRSKIEGKEGLEWGVLAGFGPGVSLEIIVL
>aradu_XP_015934538_1
SVAAILAIGTANPPNIILQSEYPDFYFRITKSDHLDLKQKFDRICKKSMIEKRHFFYTENFLMENPNITTYGAPSLDTRQDILMEEVSKLGKEATLNAIREWGQPLSRITHLIFYTTSCCNTPGPDYHLAKLLGLTPSVNRLMIFNTGCHGGGTILRVAKDIAENNPGSRVLVVWAEITLASFHGPNSNDMDVLVGQGLFGDGAAAIIIGADPNNCTEVPLFELTFASQTTIPNTESVLRARPEEKGLVYYIGKEVPLLVSENIGKCIIEAFDSIGMMDWNNLFYVIHPGGPAILDRIEKKLGLKEEKLRASRHVLRQYGNMTSLSVIFILDEMRKRSKIEGKEGLEWGVLAGFGPGVSLEVIVL
>araip_XP_016180692_1
GPATVLAIGTANPPNCIDQSTYADYYFRVTNSEHTDLKKKFQRICERTQIKNRHMYLTEEILKENPNMCAYKAPSLDAREDMMIREVPRVGKEAATKAIKEWGQPMSKITHLIFCTTSGVALPGVDYELIVLLGLDPSVKRYMMYHQGCFAGGTVLRLAKDLAENNKDARVLIVCSENTAVTFRGPSETDMDSLVGQALFADGAAAIIIGSDPVPEVEKPIFEIVSTDQKLVPNSHGAIGGLLREVGLTFYLNKSVPDIISQNINDALSKAFDPLGISDYNSIFWIAHPGGRAILDQVEQKVNLKPEKMNATRDVLSNYGNMSSACVFFIMDLMRKKSLEEGLEGLDWGVLFGFGPGLTIETVVL
>araip_XP_016187901_1
KAS-ILALGKAFPHQLVMQEYLVDGYFRDTNCDNLELKQKLSRLCKTTTVKTRYVVMSEEILRKYPELALEGLPTVKQRLEICNKAVTQMAIEASQVCIKNWGRSLSDITHLVYVSSSEARLPGGDLYLARGLGLSPATQRVLLYFVGCSGGVAGLRVAKDIAENNPGSRVLLATSETTIIGFKPPSDRPYD-LVGVALFGDGAGAMIIGSDPIEGTEKPLFELNTAIQEFLPDTEKKIDGRLTEEGISFKLARELPQIIEDNVEDFCDKLMSVAGFKEYNKLFWAVHPGGPAILNRIEKRLDLLPEKLNASRKALMDYGNASSNTIVYVLEYMLEEAIKIRKDDPEWGMLLAFGPGITFEGILA
>araip_XP_016187828_1
GPATIMAIGTATPANCVDQSTYPDYYFRVTNSDHTELKEKFQRMCDKSMIKKRYMYLTEEILKENPNMCAYMAPSIDARQDMVVVEVPKLGKEAATKAIKEWGQPKSKITHLIFCTTSGVDMPGADYQLTKLLGLRPYVKRYMMYQQGCFAGGTVLRLAKDLAENNKGARVLVVCSEITAVTFRGPSDTHLDSLVGQALFGDGAAALIVGSDPLPEIEKPIFELIWTAQTIAPDSEGAIDGHLREVGLTFHLLKDVPGIVSKNIDKALAEAFNPLEIHDYNSIFWIAHPGGPAILDQVEAKVQLKPEKMRATRHVLSEYGNMSSACVLFILDEMRKNSAQEGFEGLEWGVLFGFGPGLTIETVVL
>araip_XP_016196907_1
GPATVLAIGTANPSNCVDQSTYADYYFRITNSEHTDLKKKFQRICERTQIKNRHMYLTEEILKENPNMCAYKAPSLDAREDMMIREVPRVGKEAATKAIKEWGQPMSKITHLIFCTTSGVVLPGVDYELIILLGLDPSVKRYMMYHQGCFAGGTVLRLAKDLAENNKDARVLIVCSENTSITFRGPSETDMDSLVGQALFADGAAAIIIGSDPVPEVEKPIFEIVSTDQKLVPGSHKAIGGLLREVGLTFYLNKSVPDIISQNINDALSKAFDPLGISDYNSIFWIAHPGGRAILDQVEQKVNLKPEKMKAARDVLSNYGNMSSACVFFIMDLMRKKSLEEGLEGLDWGVLFGFGPGLTIETVVL
>araip_XP_016196906_1
GPATVLAIGTANPSNCVDQSTYADYYFRVTNSEHTDLKKKFQRICERTQIKNRHMYLTEEILKENPNICVYKAPSLDAREDMMIREVPRVGKEAATKAIKEWGRPMSEITHLIFCTTSGVALPGVDYELIVLLGLDPSVKRYMMYHQGCFAGGTVLRLAKDLAENNKDARVLIVCSENTSITFRGPSETDMDSLVGQALFADGAAAIIIGSDPVPEVEKPLFEIVSTDQKLVPGSHGAIGGLLREVGLTFYLNKSVPDIISQNINDALSKAFDPLGISDYNSIFWIAHPGGRAILDQVEQKVNLKPEKMKATRDVLSNYGNMSSACVFFIMDLMRKKSLEEGLEGLDWGVLFGFGPGLTIETVVL
>araip_XP_016197807_1
GPATVLAIGTANSLNCVDQSTYADYYFRVTNSEHTDLKKKFQRICERTQIKNRHMYLTEEILKENPNMCAYKAPSLDAREDMMIREVPRVGKEAATKAIKEWGQPMSKITHLIFCTTSGVALPGVDYELIVLLGLDPCVKRYMMYHQGCFAGGTVLRLAKDLAENNKDARVLIVCSENTAVTFRGPSETDMDSLVGQALFADGAAAIIIGSDPVPEVEKPIFEIVSTDQKLVPGSHGAIGGLLREVGLTFYLNKSVPDIISQNINDALSKAFDPLGISDYNSIFWIAHPGGRAILDQVEQKVNLKPEKMKATRDVLSNYGNMSSACVFFIMDLMRKKSLEEGLEGLDWGVLFGFGPGLTIETVVL
>araip_XP_016197804_1/araip_XP_016197783_1/araip_XP_016197784_1
GPATVLAIGTANPSNCVDQSTYADYYFRVTNSEHTDLKKKFQRICERTQIKNRHMYLTEEILKENPNMCAYKAPSLDAREDMMIREVPRVGKEAATKAIKEWGQPMSKITHLIFCTTSGVALPGVDYELIVLLGLDPCVKRYMMYHQGCFAGGTVLRLAKDLAENNKDARVLIVCSENTAVTFRGPSETDMDSLVGQALFADGAAAIIIGSDPVPEVEKPIFEIVSTDQKLVPGSHGAIGGLLREVGLTFYLNKSVPDIISQNINDALSKAFDPLGISDYNSIFWIAHPGGRAILDQVEQKVNLKPEKMKATRDVLSNYGNMSSACVFFIMDLMRKKSLEEGLEGLDWGVLFGFGPGLTIETVVL
>araip_XP_016197802_1
GPATVLAIGTANPPNCVDQSTYADYYFRVTNSEHTDLKKKFQHICERTMIKTRHMYLTEEILKENPNMCAYKAPSLDAREDMMIREVPRVGKEAATKAIKEWGQPMSKITHLIFCTTSGVALPGVDYELIVLLGLDPCVKRYMMYHQGCFAGGTVLRLAKDLAENNKDARVLIVCSENTAVTFRGPSETDMDSLVGQALFADGAAAIIIGSDPVPEVEKPIFELVSTDQKLVPGSHGAIGGLLREVGLTFYLNKSVPDIISQNINEALSKAFDPLGISDYNSIFWIAHPGGRAILDQVEQKVNLKPEKMKATRDVLSNYGNMSSACVFFIMDLMRKQSLERGLEGLDWGVLFGFGPGLTIETVVL
>araip_XP_016197805_1
GPATVLAIGTANPSNCVDQSTYADYYFRVTNSEHTDLKKKFQRICERTQIKNRHMYLTEEILKENPNMCAYKAPSLDAREDMMIREVPRVGKEAATKAIKEWGQPMSKITHLIFCTTSGVALPGVDYELIVLLGLDPCVKRYMMYHQGCFAGGTVLRLAKDLAENNKDARVLIVCSENTAVTFRGPSETDMDSLVGQALFADGAAAIIIGSDPVPEVEKPIFEIVSTDQKLVPGSHGAIGGLLREVGLTFYLNKSVPDIISQNINDALSKAFDPLGISDYNSIFWIAHPGGRAILDQVEQKVNLKPEKMKTTRDVLSNYGNMSSACVFFIMDLMRKKSLEEGLEGLDWGVLFGFGPGLTIETVVL
>araip_XP_020976418_1
GPATVLAIGTANPSNCVDQSTYADYYFRVTNSEHTDLKKKFQRICERTQIKNRHMYLTEEILKENPNMCAYKAPSLDAREDMMIREVPRVGKEAATKAIKEWGQPMSKITHLIFCTTSGVALPGVDYELIVLLGLDPCVKRYMMYHQGCFAGGTVLRLAKDLAENNKDARVLIVCSENTAVTFRGPSETDMDSLVGQALFADGAAAIIIGSDPVPQVEKPIFELVSTDQKLIPDSHGAIGGLLREVGLTFYLNKSVPDIISQNINDALSKAFDPLGISDYNSIFWIAHPGGRAILDQVEQKVNLKPEKMKATRDVLSNYGNMSSACVFFIMDLMRKKSLEEGLEGLDWGVLFGFGPGLTIETVVL
>araip_XP_016197801_1
GPATVLAIGTANPPNCVDQSTYADYYFRVTNSEHTDLKKKFQRICERTQIKNRHMYLTEEILKENPNMCAYKAPSLDAREDMMIREVPRVGKEAATKAIKEWGQPMSKITHLIFCTTSGVALPGVDYELIVLLGLDPCVKRYMMYHQGCFAGGTVLRLAKDLAENNKDARVLIVCSENTAVTFRGPSETDMDSLVGQALFADGAAAIIIGSDPVPEVEKPIFELVSTDQKLVPGSHGAIGGLLREVGLTFYLNKSVPDIISQNINDALNKAFDPLGISDYNSIFWIAHPGGRAILDQVEQKVNLKPEKMKATRDVLSNYGNMSSACVFFIMDLMRKRSLEEGLEGLDWGVLFGFGPGLTIETVVL
>araip_XP_016197798_1
GPATVLAIGTANPPNCVDQSTYADYYFRVTNSEHTDLKKKFQRICERTQIKNRHMYLTEEILKENPNMCAYKAPSLDAREDMMIREVPRVGKEAATKAIKEWGQPMSKITHLIFCTTSGVALPGVDYELIVLLGLDPCVKRYMMYHQGCFAGGTVLRLAKDLAENNKDARVLIVCSENTAVTFRGPSETDMDSLVGQALFADGAAAIIIGSDPVPEVEKPIFELVSTDQKLVPGSHGAIGGLLREVGLTFYLNKSVPDIISQNINDALSKAFDPLGISDYNSIFWIAHPGGRAILDQVEQKVNLKPEKMKATRDVLSNYGNMSSACVFFIMDLMRKKSLEEGLEGLDWGVLFGFGPGLTIETVVL
>araip_XP_020978004_1
--------------------------------------------------------------------------------------------------------------HLIFCTTSGVALPGVDYELIVLLGLDPSVKRYMMYHQGCFAGGTVLRLAKDLAENNKDARVLIVCSENTSVTFRGPSETDMDSLVGQALFADGAAAIIIGSDPIPEVENPIFEIVSTDQKLVPGSHGAIGGLLREVGLTFYLNKSVPDIISQNINDALSKAFDPLGISDYNSIFWIAHPGGRAILDQVEQKVNLKPEKMKATRDVLSNYGNMSSACVFFIMDLMRKRSLEGKLEGFDWGVLFGFGPGLTIETVVL
>araip_XP_016197799_2
PAN-VLAIGIANPSNCVDQNTYADYYFRVTNSEHIELKKKFQRICERTQIKNRHMYLTEEILKENPNICAYKAPSLDAREDMMIREVPRVGKEAATKAIKEWGQPMSKITHLIFCTTSGVALPGVDYELIVLLGLDPCVKRYMMYHQGCFAGGTVLRLAKDLAENNKDARVLIVCSENTAVTFRGPSETDMDSLVGQALFADGAAAIIIGSDPIPEVENPIFEIVSTDQKLVSGSHGAIGGLLREVGLTFYLNKSVPDIISQNINDALSKAFDPLGISDYNSIFWIAHPGGRAILDQVEQKVNLKPEKMKATRDVLSNYGNMSSACVLFIMDLMRKRSLEDKLEGFDWGVLFGFGPGLTIETVVL
>araip_XP_016197793_1
GPATVLAIGTANPSNCVDQSTYADYYFRVTNSEHTDLKKKFQRICERTQIKNRHMYLTEEILKENPNMCAYKAPSLDAREDMMIREVPRVGKEAATKAIKEWGQPMSKITHLIFCTTSGVALPGVDYELIVLLGLDPSVKRYMMYHQGCFAGGTVLRLAKDLAENNKDARVLIVCSENTSVTFRGPSETDMDSLVGQALFADGAAAIIIGSDPVPKVENPLFEIVSTDQQLVPNSHGAIGGLLREVGLTFYLNKSVPDIISQNINDALSKAFDPLGISDYNSIFWIAHPGGRAILDQVEEKVNLKPEKMKATRDVLSNYGNMSSACVFFIMDLMRKKSLEAGLEGLDWGVLFGFGPGLTIETVVL
>araip_XP_016197789_2
GSANVXDH-----------------------------------------------------------------------------------------------------TFDXFCTTSGVALPGVDYELIVLLGLDPSVKRYMMYHQGCFAGGTVLRLAKDLAENNKDARVLIVCSENTSVTFRGPSETDMDSLVGQALFADGAAAIIIGSDPVPEVENPLFEIVSTDQQLVPNSHGAIGGLLREVGLTFYLNKSVPDIISQNINDALSKAFDPLGISDYNSIFWIAHPGGRAILDQVEEKVNLKPEKMKATRDVLSNYGNMSSACVFFIMDLMRKKSLEAGLEGLDWGVLFGFGPGLTIETVVL
>araip_XP_016197788_1
GPATVLAIGTANPPNCVDQSTYADYYFRVTNSEHTDLKKKFQRICERTQIKNRHIYLTEEILKENPNMCAYKAPSLDAREDMMIREVPRVGKEAATKAIKEWGQPMSKITHLIFCTTSGVALPGVDYELIVLLGLDPSVKRYMMYHQGCFAGGTVLRLAKDLAENNKDARVLIVCSENTSVTFRGPSETDMDSLVGQALFADGAAAIIIGSDPVPEVENPLFEIVSTDQQLVPNSHGAIGGLLREVGLTFYLNKSVPDIISQNINDALSKAFDPLGISDYNSIFWIAHPGGRAILDQVEEKVNLKPEKMKATRDVLSNYGNMSSACVFFIMDLMRKKSLEAGLEGLDWGVLFGFGPGLTIETVVL
>araip_XP_016197787_1
GPATIMAIGTATPPNCVDQSTYPDYYFRITNSEHSDLKKKFQRMCDKSMIKKRYMYLTEEMLKENPNMCAYMAPSLDARQDMVVVEVPRLGKEAATKAIKEWGQPKSKITHLIFCTTSGVDMPGADYRLTKLLGLRPYVKRYMMYQQGCFAGGTVLRLAKDLAENNKGARVLVVCSEITAVTFRGPSETHLDSLVGQALFGDGAAALIVGSDPLPEIEKPIFELVWTAQTLAPDSEGAIDGHLREVGLTFHLLKDVPSIVSKNINKALTEAFDPLGISDYNSIFWIAHPGGPAILDQVEEKLNLKPEKMKATRDVLSNYGNMSSACVLFILDEMRKKSVEEGLEGFEWGVLFGFGPGLTIETVVL
>araip_XP_016197780_1
GPATVLAIGTANPSNCVDQSTYADYYFRVTNSEHTDLKKKFQRICERTQIKNRHMYLTEEILKKNPNMCAYKAPSLDAREDMMIREVPRVGKEAATKAIKEWGQPMSKITHLIFCTTSGVALPGVDYELIVLLGLDPCVKRYMMYHQGCFAGGTVLRLAKDLAENNKDARVLIVCSENTAVTFRGPSETDMDSLVGQALFADGAAAIIIGSDPVPEVEKPIFEIVSTDQKLVPGSHGAIGGLLREVGLTFYLNKSVPDIISQNINDALSKAFDPLGISDYNSIFWIAHPGGRAILDQVEQKVNLKPEKMKATRDVLSNYGNMSSACVFFIMDLMRKKSLKEGLEGLDWGVLFGFGPGLTIETVVL
>araip_XP_016197779_1
GPATVLAIGTANPANCIDQSTYADYYFRVTNSEHTDLKKKFQRICERTMIKNRHMYLTEEILKENPNMCAYKAPSLDAREDMMIREVPRVGKEAATKAIKEWGQPMSKITHLIFCTTSGVALPGVDYELIVLLGLDPCVKRYMMYHQGCFAGGTVLRLAKDLAENNKDARVLIVCSENTAVTFRGPSETDMDSLVGQALFADGAAAIIIGSDPVPEVEKPIFELVSTDQKLVPGSHGAIGGLLREVGLTFYLNKSVPDIISQNINEALSKAFDPLGISDYNSIFWIAHPGGRAILDQVEQKVNLKPEKMKATRDVLSNYGNMSSACVFFIMDLMRKKSLENGLEGLDWGVLFGFGPGLTIETVVL
>araip_XP_016197781_1
GPATVLAIGTANPSNCVDQSTYADYYFRVTNSEHTDLKKKFQRICERTQIKNRYMYLTEEILKENPNICAYKAPSLDAREDMMIREVPRVGKEAATKAIKEWGQPMSKITHLIFCTTSGVALPGVDYELIVLLGLDPCVKRYMMYHQGCFAGGTVLRLAKDLAENNKDARVLIVCSENTAVTFRGPSETDIDSLVGQALFADGAAAIIIGSDPVPEVEKPIFEIVSTDQKLVPGSHGAIGGLLREVGLTFYLNKSVPDIISQNINDALSKAFDPLGISDYNSIFWIAHPGGRAILDQVEQKVNLKPEKMKATRDVLSNYGNMSSACVFFIMDLMRKKSLEEGLEGLDWGVLFGFGPGLTIETVVL
>araip_XP_020976446_1
GPATVLAIGTANPPNCVDQSTYADYYFRVTNSEHTDLKKKFQRICERTMI-------------------------------------------------------------------------------------------------------------------------------------------NMDSLVGQALFADGAAAIIIGSDPVPKVEKPIFELVSTDQKLVPGSHGAIGGLLREVGLTFYLNKSVPDIISQNINEALSKAFDPLGISDYNSIFWIAHPGGRAILDQVEQKVNLKPEKMKATRDVLSNYGNMSSACVFFIMDLMRKKSLERGLEGLDWGVLFGFGPGLTIETVVL
>araip_XP_016197777_1
GPATVLAIGTANPANCIDQSTYADYYFRVTNSEHTDLKKKFQRICERTQIKNRHMYLTEEILKENPNMCAYKAPSLDAREDMMIREVPRVGKEAATKAIKEWGQPMSKITHLIFCTTSGVALPGVDYELIVLLGLDPSVKRYMMYHQGCFAGGTVLRLAKDLAENNKDARVLIVCSENTAVTFRGPSETDMDSLVGQALFADGAAAIIIGSDPVPEVEKPIFELVSTDQKLVPGSHGAIGGLLREVGLTFYLNKSVPDIISQNINEALSKAFDPLGISDYNSIFWIAHPGGRAILDQVEQKVNLKPEKMKATRDVLSNYGNMSSACVFFIMDLMRKKSLENGLEGLDWGVLFGFGPGLTIETVVL
>araly_AL6G53470_t1
GKATLLALGKAFPSNVVSQENLVEDYLREIKCDDLSIKDKLQHLCKSTTVKTRYTVMSRETLQKYPELATEGSPTIKQRLEIANEAVVQMAYEASLVCIKEWGRTVEDITHLVYVSSSEFRLPGGDLYLSTQLGLRNEVQRVMLYFLGCYGGLSGLRVAKDIAENNPGSRVLLTTSETTVLGFRPPNARPYD-LVGAALFGDGAAALIIGADPRE-SESPFMELHCALQQFLPQTQGVIDGRLSEEGISFKLGRDLPQKIEDNVEEFCKKLVAKAGSLELNDLFWAVHPGGPAILSGLETKLKLKPEKLECSRRALMDYGNVSSNTIFYIMDKVRDELEKKGTEGEEWGLGLAFGPGITFEGFLM
>araly_AL6G24580_t1
GPAGILAIGTANPENHVLQAEYPDYYFRITNSEHTDLKEKFKRMCDKSMIRKRHMHLTEDFLKENPHMCAYMAPSLDTRQDIVVVEVPKLGKEAAVKAIKEWGQPKSKITHVVFCTTSGVDMPGADYQLTKLLGLRPSVKRLMMYQQGCFAGGTVLRIAKDLAENNRGARVLVVCSEITAVTFRGPSDTHLDSLVGQALFSDGAAALIVGSDPDTSVEKPIFEMVSAAQTILPDSDGAIDGHLREVGLTFHLLKDVPGLISKNIVKSLDEAFKPLGISDWNSLFWIAHPGGPAILDQVELKLGLKEEKMRMTRHVLSEYGNMSSACVLFILDEMRRKSAKDGVEGLEWGVLFGFGPGLTVETVVL
>araly_AL1G10240_t1
GKATLLALGKAFPSQVVPQENLVEGFLRDTKCEDAFIKEKLEHLCKTTTVKTRYTVLSREILDKYPELTTEGSPTIKQRLEIANEAVVEMALEASLGCIKEWGRPVEDITHIVYVSSSEIRLPGGDLYLSAKLGLRNDVNRVMLYFLGCYGGVTGLRVAKDIAENNPGSRVLLTTSETTILGFRPPNARPYD-LVGAALFGDGAAAVIIGADPR-ECEAPFMELHYAVQQFLPGTQNVIDGRLTEEGINFKLGRDLPQKIEENIEEFCKKLMGKAGGMEFNDMFWAVHPGGPAILNRLETKLKLEKEKLESSRRALVDYGNVSSNTILYVMEYMREELKKKGDEAQEWGLGLAFGPGITFEGLLI
>araly_AL7G16360_t1
GKATILALGKAFPHQLVMQEYLVDGYFKTTNCDDPELKQKLTRLCKTTTVKTRYVVMSEEILKKYPELAIEGGSTVTQRLDICNDAVTEMAVEASRACIKNWGRSISEITHLVYVSSSEARLPGGDLYLAKGLGLSPDTHRVLLYFVGCSGGVAGLRVAKDIAENNPGSRVLLATSETTIIGFKPPSDRPYD-LVGVALFGDGAGAMIVGSDPDPICEKPLFELHTAIQNFLPDTEKTIDGRLTEQGINFKLARELPQIIEDNVENFCKKLIGKAGLKNYNQMFWAVHPGGPAILNRMEKRLNLSPEKLSPSRRALMDYGNASSNSIVYVLEYMLEESKKVRNEEDEWGLILAFGPGVTFEGIIA
>arath_AT1G02050
GKATLLALGKAFPSQVVPQENLVEGFLRDTKCDDAFIKEKLEHLCKTTTVKTRYTVLTREILAKYPELTTEGSPTIKQRLEIANEAVVEMALEASLGCIKEWGRPVEDITHIVYVSSSEIRLPGGDLYLSAKLGLRNDVNRVMLYFLGCYGGVTGLRVAKDIAENNPGSRVLLTTSETTILGFRPPNARPYD-LVGAALFGDGAAAVIIGADPR-ECEAPFMELHYAVQQFLPGTQNVIEGRLTEEGINFKLGRDLPQKIEENIEEFCKKLMGKAGDMEFNDMFWAVHPGGPAILNRLETKLKLEKEKLESSRRALVDYGNVSSNTILYVMEYMRDELKKKGDAAQEWGLGLAFGPGITFEGLLI
>arath_AT4G00040
GKATVLALGKALPSNVVSQENLVEEYLREIKCDNLSIKDKLQHLCKSTTVKTRYTVMSRETLHKYPELATEGSPTIKQRLEIANDAVVQMAYEASLVCIKEWGRAVEDITHLVYVSSSEFRLPGGDLYLSAQLGLSNEVQRVMLYFLGCYGGLSGLRVAKDIAENNPGSRVLLTTSETTVLGFRPPNKARPYNLVGAALFGDGAAALIIGADPTE-SESPFMELHCAMQQFLPQTQGVIDGRLSEEGITFKLGRDLPQKIEDNVEEFCKKLVAKAGSLELNDLFWAVHPGGPAILSGLETKLKLKPEKLECSRRALMDYGNVSSNTIFYIMDKVRDELEKKGTEGEEWGLGLAFGPGITFEGFLM
>arath_AT4G34850
GKATILALGKAFPHQLVMQEYLVDGYFKTTKCDDPELKQKLTRLCKTTTVKTRYVVMSEEILKKYPELAIEGGSTVTQRLDICNDAVTEMAVEASRACIKNWGRSISDITHVVYVSSSEARLPGGDLYLAKGLGLSPDTHRVLLYFVGCSGGVAGLRVAKDIAENNPGSRVLLATSETTIIGFKPPSDRPYD-LVGVALFGDGAGAMIIGSDPDPICEKPLFELHTAIQNFLPETEKTIDGRLTEQGINFKLSRELPQIIEDNVENFCKKLIGKAGLKNYNQMFWAVHPGGPAILNRIEKRLNLSPEKLSPSRRALMDYGNASSNSIVYVLEYMLEESKKVRNEENEWGLILAFGPGVTFEGIIA
>arath_AT5G13930
GPAGILAIGTANPENHVLQAEYPDYYFRITNSEHTDLKEKFKRMCDKSTIRKRHMHLTEEFLKENPHMCAYMAPSLDTRQDIVVVEVPKLGKEAAVKAIKEWGQPKSKITHVVFCTTSGVDMPGADYQLTKLLGLRPSVKRLMMYQQGCFAGGTVLRIAKDLAENNRGARVLVVCSEITAVTFRGPSDTHLDSLVGQALFSDGAAALIVGSDPDTSVEKPIFEMVSAAQTILPDSDGAIDGHLREVGLTFHLLKDVPGLISKNIVKSLDEAFKPLGISDWNSLFWIAHPGGPAILDQVEIKLGLKEEKMRATRHVLSEYGNMSSACVLFILDEMRRKSAKDGVEGLEWGVLFGFGPGLTVETVVL
>artan_PWA90845_1
GLATILSIGTATPSNCMYQADYADFYFRVTNSEHVDLKKKFKHICDKAMIKKRYMLLTEEFLKENPNMCKHMAPSLNTRQDLLITAIPKLGKEAAIKAIDEWGLPKSRITHLIFCTTSGVDIPGADYQVTKLLGLSPSVKRLMMYQQGCSAGGMVLRLAKDLAENNKGSRILVICSESSARYFRGPDENHVDSLVGQVLFGDGASAVIVGSDPDESIEHPLFKIVSATQTIIPDTERSLNLHLREEGQTIHLDKNVPKMISKNIEDALMDAVSPFGLTNWNSLFWILHPGGRAILDEIELELNLNKDKLRATRHVLSEYGNMSSACVLFVMDEMRKSSIKQGKDGLDWGVLCGFGAGLTLETVVL
>artan_PWA80153_1
GLATILAIGTATPSNCYNQADYADYYFRVTNSEHIDLKEKFKRICDKTNIKKRYMHLTEDYLKENPNMCEYMAPSLNARQDLLVPGVPKLGKEAAIKAINEWGLPTSKITHLIFCTTSGADMPGADYQLTKLLGLSPSINRLMMYQQGCSGGGMVLRLAKDLAENNNGSRVLVVCSEITSIIFRGPNENHIDSLVGQALFGDGAAAIIVGSDPNLSVEHPLFEIVSTTQTIIPNTEIAMNLHLREEGLTFELHKEVPKMISKNIDKVLMHAVSPLGLSDWNSLFWIVHPGGRAILDEVELKLNLKKEKLRASRHVLSEYGNLTSACVLFIIDEMRKTSLKEGKEGLNWGVLFGFGPGLTVETVVL
>artan_PWA77763_1
GPATILAVGTATPSNCIYQADFPDFYFRVTKSEHVDLKEKLKLICEKSSIRKRYIHLTEEFLNENPDVGVYNAPSLDIRHDVCVVEVPKLAHKAAIEAIKEWGHPKSEITHLIFCTTSAIEMPGPDYQLTKLLGLNPSVKRHMIYNQGCFGGGTVLRQAKDLAENNKGARVLAVCCEVTLISFRGPNENQIDSLIGQAIFADAAGAVIVGSDPDLATERPLFQMVSTAQTILPDTDRAIGGQLKEVGLKFNLIRKLPSLLSECIEKALIQAFSPLGITDWNSIFWIVHPGGRAILDDVEVKLGLNKNKMRASRHVLSEFGNISSAAVLFIIDEMRKKSTEDGAEGLDWGVLFGFGPGVTIETIVL
>artan_PWA73968_1
GKATVLALGKAFPSQLIPQDCLVEGFFRDTNCADSAMKEKLARLCKTTTVKTRYTVMSKEILDKYPELAREGSATISQRLTIANEAVTEMAKEASLACFKQWGRPAEDITHVVYVSSSEIRLPGGDLFLASELGLRNDVNRVMLYFLGCYGGVTGLRIAKDIAENNPGSRVLLTTSETTILGFRPPNKSRPYDLVGAALFGDGAAAAIIGADPI-SGESPFMELSYAVQQFLPGTQNVIDGRLTEEGINFKLGRDLPQKIDDNIEAFCKKLMEKAGKEDFNDLFWAVHPGGPAILNRLEATLKLKGEKLDCSRRALMDFGNVSSNTIIYVMEYMRDELMNKEK-SEEWGLALAFGPGITFEGILL
>artan_PWA65027_1
GPATILAIGTANPANCVYQADYPDYYFRITKSEHVDIKEKFKRMCDKSMIRKRYMHLTEEYLKENPSLCEYMAPSLDARQDVVVVEVPKLGKEAATKAIKEWGQPKSKITHLIFCTTSGVDMPGADYQLTKLLGLRPSVKRFMMYQQGCFAGGTVLRLAKDLAENNKDARVLVVCSEITAVTFRGPNDTHLDSLVGQALFGDGAAAVIVGSDPDLTKERPLFEMISAAQTILPDSEGAIDGHLREVGLTFHLLKDVPGLISKNIEKALTQAFSPLGISDWNSIFWIAHPGGPAILDQVELKLGLKEEKMRATRHVLSEYGNMSSACVLFIIDEMRKKSAEEGAEGLDWGVLFGFGPGLTVETVVL
>artan_PWA65029_1
GPATIFAVGTATPSNIVFIKQSTLITFESPKVNILKLKKNSSYVGEKTMVRKRYMHLTEGFLNENPNMCAYKAPSLDTRQDVVIVEVPKLGKEAANKAIKEWGYPKSKITHLIFCMAAGIDMPGADYQLTKLLGLNPSVKRYMIYQQGCFAGGTVLRLAKDLAENNNGARVLVVCCEIAVLNFRGPSEK-VDSLIGQAIFGDGAGTHV-------------------------DSEGAVEGHLKEVGLMFHLNRRLPSLISENLEKALTHAFSPLSITDWNSIFWIS------------------------------------------------------------------------------
>artan_PWA59740_1
EKANILALGKAFPHQLVMQDLLVEGYFKDTNCDDPELKRKLTRLCKTTTVRTRYVVMSQEILHQYPELALEGLPTVKQRLDICNKAVTEMAIEASQACIKNWGRPASDITHLVYVSSSEARLPGGDLYLAKGLGLSPETNRVMLYFSGCSGGVAGLRVAKDIAENNPGSRVLLATSETTIIGYKPPNNRPYD-LVGVALFGDGAGAMIIGSTPTV-PESPLFELHTAIQNFLPDTEKVIDGRLTEEGITFKLDRELPEIIEDNVQGFCDKLLGLVGRDDYNDFFWAVHPGGPAILNRIEKKFDLWPEKLSASRRALADYGNASSNTIVYVLEYVIEESLKRKNGGPDLGLILAFGPGVTFEGILT
>artan_PWA56116_1
GPATIMAIGTATPPNCVLQSTFADYYFRITKSEHQALKEKFRRICDNSMIKKRYMYLTEEILKEKPNICAYMAPSLDDRQDIVVVEVPKLGAEAATKAIKEWDQPKSKITHLIFSTSSGVDMPGADYQLTKLLDLDPSVKRYIMYQQGCFGGGSALRLAKDLAENNKGARVLVVSAEITAVTFRGPNENHIDNLIGQALFADGAAAIIVGSEPLLDVEKPLFEIISAAQTIVPESEGAINVNFREAGLIFYLREDVPKLISNNIENILIEAFQPFGITDWNSLFWVAHPGGPAILDRVEEKLALKPDKLRASRHMLSEYGNMWGASVLFILNELRKSSAANKLEGLEWGVLFGFGPGLTVETVVL
>artan_PWA55015_1
GPATILAIGTATPSNCVYQADYPDYYFRITKSEHTDLKEKFQRMCDKSMIRKRYMHITEEYLKENPNMCEYMAPSLDARQDLVVVEVPKLGKEAAIKAIKEWGFPKSKITHLVFCTTSGVDMPGADYQLTKLLGLRPSVKRFMMYQQGCFAGGTVLRLAKDLAENNKGARVLVVCSEITAVTFRGPNDTHLDSLVGQALFGDGAAAVIVGSDPDLSVERPLFEMVSAAQTILPDSEGAIDGHLREVGLTFHLLKDVPGLISKNIEKALTQAFSPLGINDWNSIFWIAHPGGPAILDQVELKLGLKEEKMKATRQVLSEYGNMSSACVLFILDEMRKKSIEDGKEGLDWGVLFGFGPGLTVETVVL
>artan_PWA51752_1
GPATIMAIGTATPPNCVLQNTFADYYFRITKSEHKALKEKFRRICDKSMIKKRYMYLTEEILKEKPNICAYMAPSLDDRQDIVVVEVPKLGAEAATKAIKEWGQPKSKITHLVFSTSSCVDMPGADYQLTKLLDLDPSVKRYIMYQQGCFGGGSALRLAKDLAENNKGARVLVVCAEITAVTFRGPNETHIDNLIGQALFADGAAAIVVGSEPLLDVEKPLFEIISVAQTIVPESEGAINVNFREAGLIFYLREDVPKLISNNIENILIEAFQPFGITDWNSLFWVAHPGGPAILDRVEEKLALKPDKLRASRHMLSEYGNMWGASVLFILNELRKSSAANKLEGLEWGVMFGFGPGLTVETAVL
>artan_PWA45985_1
GPATILAIGTATPPNCVLQSEYPDYYFRITKSEHKDLKEKFTRMCDKSMINKRYMYLTEEILKEKPNLCAYMAPSLDDRQDIVVVEVPKLGKEAATRAIKEWGQPKSKITHLVFCTTSGVDMPGADYQITKLLGLRPSVKRFMMYQQGCFAGGTVLRMAKDLAENNKGARVLVVCSEITAVTFRGPDDTHLDSLVGQALFGDGAAAIIVGSDPIVDVEKPIFEMASASQIILPDSEGAIDGHLREAGLTFHLLKDVPGLISKHIEKSLIEAFQPLGIDDWNSLFWIAHPGGPAILDQVEEKLALTPDKLHATRHVLSEYGNMSSACVLFILNEMRHSSATDGFEGLEWGVLFGFGPGLTVETVVL
>artan_PWA45299_1
GSATILAVGTANPPNCIYQADLPDLYFKVMNNEHVDVKKKFKYICETSMIRKRHTLLSEEFLKENPTISDPTAPSLDLRHDVLVVEVPKLGKEAATKAIKEWGLPKSNITHLIFCTISCVDMPGADYQLLKLLDLSPCVKRFMMFQQGCHAGGTVLRLAKDLAENNKGARILAVCCEIQLMAFRSLKNAPLDYVISQTLFGDGAGAVIVGSDPDLTNEVPLFEIVSASQTIIADSEGTIGGRLSETGLKLHLSRTVPDLIAKNIDTVIEKAFSPLGITDWNSIFWIVHPGGPAILDQVELKLGLKEEKMRASRHVLSEYGNMSNVTVLFIIDEMRKKSVEDSLEGLDWGVLFGFGPGITVETLVL
>artan_PWA38922_1
GSAAILAVGTANPPNVIYQAELPDLYFKVMNGEHVDLKKKFKYICEKSMIRKRHTLLSEEFLKENPTISDPTVPSLDLRQDVLVVEVPKLAKEAATKAIKEWGQPKSSITHLIFCTNSCIDMPGADYQLLKLLDLSPSVKRFMLFQQGCHAGGTVLRLAKDLAENNKGARILAVCCEIQLMAFRSLKNAPLDYVISQTLFGDGAGAVIVGSDPDLTNEVPLFEIVSASQTILPDSEGTIGGRLSETGLKLFLSRTVPDLISKNIDTVLEKAFSPLGITDWNSIFWIAHPGGPAILDQVELKLGLKEEKMRASRHVLSEYGNMSNVTVLFIIDEMRKKSMEDSLEGLDWGVLFGFGPGLTVETLVL
>artan_PWA28986_1
GPATILAIGTATPSNCVYQADYPDYYFRITKSEHTDLKEKFQRMCDKSMIRKRYMHITEEYLKENPNMCEYMAPSLDARQDLVVVEVPKLGKEAAIKAIKEWGFPKSKITHLVFCTTSGVDMPGADYQLTKLLGLRPCVKRFMMYQQGCFAGGTVLRLAKDLAENNKGARVLVVCSEITAVTFRGPNDTHLDSLVGQALFGDGAAAVIVGSDPDLSVERPLFEMVSAAQTILPDSEGAIDGHLREVGLTFHLLKDVPGLISKNIEKALTQAFSPLGINDWNSIFWIAHPGGPAILDQVELKLGLKEEKMKATRQVLSEYGNMSSACVLFILDEMRKKSIEDGKEGLDWGVLFGFGPGLTVETVVL
>aspof_XP_020252477_1
----------------------------------------------NKQVKFIASHGLETRDKEVSEIFCTTSPLSHARQTSLDVLIPPLAAEASRKAIADWGQPISSITHLVVCNSSGASMPRADYELVKLLXLPLSTKRFMLYQQGCFGGGSVLRLAKDLAENNXACPCARVCSEPIVNGFRXPCEDHIQNLVVQVLFGDGAAAVVVGADPRPGVETPLFEIVSTYQNIIAGSEGTIEGKLREAGLMISLQPEIPLHIAGSIGKIVKEALKPIG--SVNDVFWIVHPGGRAIMDAVEMVLGLNKEKLEATREVLREYGNMSSASVLFVMETMRRRSEKMKMEGLEWGLLIGMGPGITVETVVL
>aspof_XP_020257203_1
GMATIMAIGTSHPPHAIEQNNFADFYFRVTNSEDVDLKNKFDRICRKTMIKKRYFYHNEEFLKKYPNICSFSAPSLNDRQDICVPEVPKLGKQAALKALEEWGRDKSLITHVIMCTSCGVDMPGADFQLVKLLGLNLNINRYMVYMQGCYAGGTVLRYAKDLAENNRGARVLVVCAELTIIGIRGPNETHIDNGIGNSLFGDGAAALIVGSDPIKGVEKPIFEIVSVKQRIIPDSEGVIQLHLREEGLTFHLTKDSPDLIANNIEQCLTDAFEPVGLSDWNSLFWIPHPGGRAILDEVEAKLNLHPEKFRATRHVLWEYGNMISACVLYILDEMRKRSLAEGLEGLEWGVLLGFGPGMTVETIVL
>aspof_XP_020260024_1
SNATILGVGTANPPTFVDQNTLPDYYFRITKSEHVDLKPKFARMCKSSMIDRRYTTITEEVLNEHPSIGAYNAPSLNIRQELLDIIIPQLGAEAASKAIADXGRPLSDITHLVFCNSSGASMPGADYELIKILGLPLSTKRFMLYQQGCFGGGSVLRLAKDLAENNPGARVLVVCSEPITNGFRGPSKDHLQNLVTQALFSDGAASVIVGANPMPEIEHPLFEIVWTSQNIIEGSDGKIVGKLRESGLMISLQPEIPLLIAGSMGKIVKEAIGNTGVDAVNDVFWMVHPGGRAILDAVEMVLGVKKEKFAATREVLREYGNMSSASVLFVMETMRRKSEEKKMEGLEWGLLVGFGPGITVETVVL
>aspof_XP_020262351_1
GKACILALGKAFPHQIVMQDYLVDGYFKNTNCEDPELKQKLARLCKTTTVKTRYVVMSEEILNKYPELAKEGLPTVQQRLEVSHKAVTEXGGRASPSAIGRCMAGPLRITHLVYVSSSEVRFPGGDLHLARALGLAPDVRRVMLCFSGCSGGVAGLRVAKDIAENNPGSRVLLATSETTVSGFPLPPTRPYD-LVGAA-----------------------------------------------------------------------------------------------------------------------------------------------------------------------
>aspof_XP_020275699_1
GMATIMAIGTARPPNIIMQDDFADFYFRVTNNEHVELKKKFANICKKSMINKRYFYHNEEFLKKYPNICSFSEPSLNDRQDICVPEVPKLGKEAALEALKEWGRDKSLITHLVMCTSCGVDMPGADFRLAKLL---XNVNRYMVYMQGCYAGGTVLRYAKDLAENNRGARVLIVCSELTIIGFRGPNENAIDSGIGNSLFGDGAAALIVGSDPVIGIEKPIFEIVSVKQRIIPDSEEVIHLHLREEGLTFHLTKDSPDMIANNIEQCLADAFAPVGLSDWNSLFWIPHPGGRAILDRVEEKLNLRPEKFGATRRVLWDYGNMISACVLYILDEMRKSSLAEGLEGFEWGVLLGFGPGMTVETIVL
>aspof_XP_020241912_1
GKATILALGKAFPDQILRQERLVEGYLRDTNCDDPVMKEKLERLCKTTTVRTRYTVMSKDILDKYPELAPTELRRSTQRLEDRQPCVLRMPVEAAAXCLQRVSRPASAITHLVYVSSSD-RLPGGTTT-SPPARLDPAVQSPSCSSIGCYAXVTGLRVCQDIAENNXGSRSSVVTSETTVVRLPPTGSXPYD-LVAPLLFGDALAARLSSEQTRCNTSAAIFEMDWLVQEFIPGHHRRSQPGLAEEGVHFKLGRDLPSIIEANIDRFCRKLMERAGLTDYNEMFWAVHPGGPAILNRLESHLGLREEKLRASRRALREYGNVSSNTVFYVIENMIEELKEKGKKGEEWGFVLAFGPGITFEGILV
>aspof_XP_020245912_1
GPATVLAIGTATPKNFVYQDEYPDYYFRITKSEHTDLKEKFKRMCDKSMIRKRYMHLTEEILTQNPNMCAYMSPSLDARQDIVVVEVPKTNRQAARRHPRYWGRPQSHITPPHFCXTSGVDMPGADYQLTNSSGLRRSVNALHDVQQAXFARGTMLRMAKDRRGEQPGARRARRCSEITGQTFRRARTPTSTRMVGQALCRRRAAAVDXSGPTCASVERPIFQMVSASADILPTSEGXSNGHLREVGLTFHLLKDVPGLISKNIEKSLTEALSPLGIDDWNSVFWIAHPGGPAILDQVEERTGLRKEKMRATREVLKEYGNMSSACVLFIMEEMRRWSERXGX-XXEWGVLFGFGPGLTVETVVL
>auran_XP_009036155_1
-MP------------------------------------------------------------------------VEKRLDMFREKSVPLVTKVCKDAMADAGIDVEQIGKLVVVSSTGFLGPGLDAELIKTLGLWRGVDRSLIGFMGCAAAMNGFRVANDFAMSHPGKMALMVCVEISSVHTTF--DDNVNDAILHAIFADGAAAVISGEKPGSAAAKGKFGIVDTHGWLMEGTEDGITLSINENGISCILSKYLPQYIAKNMAGYVDSFLGMHGLQKTDMDFWAIHPGGRRIIEEAQNGLGLSEEQAKYSWTVLSQYGNMLSPSVMFVLELILNDHKKALARGLKQGIAFSFSPGVGAEGILI
>azofi_Azfi_s0003_g007959
AQAAILAMGRATPPNQIDQTTYTDWYFDITNCGHDELKKKMKRICDRSGIQNRYSILTDEFLKEHPEFYTPGEASMEQRNSIFAREVPKLAHEAAVEAIKEWGRPASEITHLVVATLTGVAIPGADVMLTKSLGLRPDVKRVMLYMLGCYAGVTALRVAKDLAENNPGARILICCSELAAPTFRAPDARFPYDLVGTALFGDGASAVIVGSGPVPGIERPLFEIHWAGEVLAPDSDKIIEGKLKIDGLQFYLDRTLPSLVSKYVGDFCRTALDHAPEPGFNDAFWAVHSGGPAILNSVQDALGLVPEKLGASRHILKHYGNISASTVLFVLDELRRTDSPADV-ECEWGVAVAFGPGVTIEGALL
>azofi_Azfi_s0007_g011026
GRAAVFAFGRAFPRQEVKQEFLTEGYLRDTNCNDPVLKAKLERLCKSTTVKTRYVVMSREILEKYPELTVEGATSIRQRLEISNEAVTEIGVEAAKQAIKEWGRPLSDITHLVYVSSSEIRLPGGDLHLARELGLRTDVNRVMLYMLGCYGGVTGLRVAKDLAENNPGSRVLLVTTETTIIGYRPPNNRPYD-LVGAALFGDGAAATILGTDPRSEEEIPYFELHWAGQSFLPGTDHTIVGNLTEEGIIFRLGRDLPKIIEDNIEVFCKRLLEKAGNSKYNDLFWAVHPGGPAILNALEKKLDLPLEKLQCSREVLMDYGNVSSNTIIYVLDYLRQQLSSSSSNKDEWGLILAFGPGITFEGLVA
>azofi_Azfi_s0008_g011448
----------------------------------SELKEKFQRMCDKSGIRKRYMHLNEEILKANPSMCAYWEKSLDVRQDMVVVEVPKLAKEAATKAIKEWGQPKSKITHLVFCTTSGVDMPGADWALTKLLGLRPTVKRLMMYQQGCFAGGTVMRIAKDLAENNKGARVLVVCSELTAVTFRGPSETHLDSLVGQALFGDGAGAVIVGADPIPTVERAWFEIHYVASNILPDSDGAIDGHLREVGLTFHLMKDVPGIISKNIGGVLKDAFDTVGSEELNDVFWIAHPGGPAILDQVEQKLNLKPEKMGPSRHVLSEFGNMSSACVLFIMDHTRKTSVEQKLQGHEWGLLLGFGPGLTCETVLL
>azofi_Azfi_s0010_g012322
GPATVLAIGTAVPPNVFLQKDYPNFYFGITDSNHMELKYKFKRMCEKSCITKRHAHLSEEILRANPSICGHWEKSLDVRQDMAAVEVPKLAQEAAARAIKEWGQPKSKLTHLVFCTTAGVDMPGADWALTKLLGLRSSVKRLMLYLLGCYGGATVLRIAKDLAENNKGARVLVVCSEIPSLMFRGPGDTCVDTLVGQALFGDGASAVIVGADPVAEVENPWFELHWTGSEIMPDSDAALGGHLREVGLTFHLRKDVPTIISKNIGRVLEGAFAQVSSGEYNDVFWVVHPGGPAILDQVELKLGLNKEKLAASRHVLDQYGNMSSACVLFILDQVRRSSVSRGTEGQEWGVLLGFGPGLTCETVVL
>azofi_Azfi_s0010_g012428
GPATVLAIGTAVPNNVFLQKDYPDFYFDITDSNHTELKHKFTRMCEKSCITKRHLHLNEETLRANPSICGYWEKSLDVRQDIVVVEVPKLAKEAAARAIKEWGQPKSKITHLVFCTTAGVDMPGADWALTKLLGLRSSVKRLMLYQIGCYGGGTVLRIAKDLAENNKGARVLVVCSEITAVTFRGPSDTHLDSLVGQALFGDGASAVIVGADPVADVETPWFELHWTGSEIMPDSDGAIDGHLREVGLTFHLLKDVPTIISKNIGRVLESAFAQV------------------------------------------------------------------------------------------
>azofi_Azfi_s0010_g012433
DPATVLAIGTAVPPNVFLQKDYPDFYFDITDSNHTELKQKFKRMCEKSCITKRHLHLNEETLRANPSICGYWEKSLDVRQDIVVVEVPKLAKEAAARAIKEWGQPKSKITHLVFCTTAGVDMPGADWALTKLLGLRSSVKRLMLYQIGCYGGGTVLRIAKDLAENNKGARVLVVCSEITAVTFRGPSDTHLDSLVGQALFGDGASAVIVGADPVADVETPWFELHWTGSEIMPDSDGAIDGHLREVGLTFHLLKDVPTIISKNIGRVLEGAFAQVSSGEYNDVFWVAHPGGPAILDQVELKLGLNKEKLAASRHVLDQYGNMSSACVLFILDQVRRSSVSRGAEGQEWGVLLGFGPGLTCETVVL
>azofi_Azfi_s0029_g024183
GPATVLAIGTANPPNVFYQSDYPEFFFNITNSNHSELKEKFQRMCDKSGIRKRHMYANEEILKANPSMCSYWENSLDVRQDMLVVEVPKLAKEAASKAIKEWGQAKSKITHLIFCTASGVDMPGADWALTKLLGLRPTVKRSMVYQQGCFAGGTVMRMAKDLAENNKGARVLAVCSELTAITFQGPSETHVDNLVGQALFGDGAGAVIVGSDPIPGIERAWFEIHYVASNILPDSDGAIDGHLREVGLTIHLMKDVPAIISKNIGGILKDAFDTV------------------------------------------------------------------------------------------
>azofi_Azfi_s0068_g036262
GPASVLAIGTSVPPNVMYQKDYPDFYFRVTNSNHTELKQKFERMCEKSCITKRHLYLTEELLRRNPSVCAYWEKSLDVRQDMVVVEVPKLAAAAAAAAMEEWGQSRSRITHLLFCTTAGVDMPGADWALLKLLGLRASVQRLMLYQQGCYGGGTVLRVAKDLAENNRGARVLVVCSEITAMTFRGPSDTHLDSLVGQALFGDGAAALVVGCQPHAPSERACFEIHRAATHVLPDSDGAIDGHLREVGLTFHLLKDVPAIIGKNIAAIVRDLLLDQDLLDYNDMFWIVHPGGPAILDQVQDKLRLRKQKLGASRHVLDQFGNMSSACVHFIMDHMRRSSSARRLDGHRWGLLLAFGPGLTCEALLL
>azofi_Azfi_s0072_g037031
PRAAVLAMGRATPPNKITQSTYTDWYFKVTGCEEVELKQKMQRICDRSGIDTRYSILTEDLLKEHPEFYTPGEPSIEQRNSLFAVEVPKLAHEAAIQAINEWGRPATEITHLVVATLTGVAIPGADVMLTKSLGLRPDVNRVMLYMLGCYAGVTALRVAKDLAENNPGSRILICCSELAAPTFRAPNEK--------------------------------------------------------------------------------------------------------------------------------------------------------------------------------
>azofi_Azfi_s0168_g054633
GPASVLAIGTANPPNEFLQSDYPEFYFNITNSNHSELKEKFQRMCDKSGIKKRYMYLNEEILKENPNMCAYWEKSLDARQDMVVVEVPKLAKEAATKAIKEWGQPKSKITHLIFCTTSGVDMPGADWALTKLLGLRPTVKRLMMYQQGCFAGGTVMRIAKDLAENNKGARVLVVCSELTAVTFRGPSETHLDSLVGQALFGDGASALIVGSDPEPKIERAWFEVHYVASNILPDSDGAIDGHLREVGLTFHLMKDVPGIISKNIGGVLKDSFEKADIPELNDLFWIAHPGGPAILDQVEEKLELKPAKMAPSRHILSEYGNMSSACVLFIMDHMRKKSVEQKLEGHEWGLLLGFGPGLTCETVLL
>azofi_Azfi_s0334_g065481
GPASVLAIGTANPPHVFLQSDYPEFYFNITNSNHSELKEKFQRICDKSGIKKRYMYLTEEILKENPNMCAYWEKSLDARQDMVVVEVPKLAKEAATKAIKEWGQPKSKITHLIFCTTSGVDMPGADWALTKLLGLRPTVKRLMMYQQGCFAGGTVMRIAKDLAENNKGARVLVVCSELTAVTFRGPSENHLDSLVGQALFGDGASALIVGSDPEPKIERAWFEVHYVASNILPDSDAAIEGHVREVGVTFHLMKDVPRIISKNIGGVLKDSFEKAGIPELNDLFWIAHPGGPAILDQVEEKLELKPAKMASSRHILSEYGNMSSACVLFVMDHMRKKSLEQKLEGHEWGLLLGFGPGLTCETVLL
>azofi_Azfi_s2456_g111486
PRAAVLAMGRATPPNKITQSTYTDWYFKVTGCEEVELKQKMQRICDRSGIDTRYSILTEELLKEHPEFYTPGEPSIEQRNSLFAVEVPKLAHEAAIQAINEWGRPATEITHLVVATLTGGSDPGRRRNAHKIL----------RTPPGCEPGHA-L-----------HARVLR-----------GRHGAT----RGEGSGGEQPRAPI----PTPRSSGPFYEIEWVGEVLAPDSDKIIEGTMKLEGLQFYLDRTLPSLVSKHVGSFCLKALENIQGDDFNDVFWAVHSGGPAILNAVEEAMHLSPEKLAASRHILKNYGNISASTVLFVLDELRRKDSDADNEGCEWGIAVAFGPGVTIEGALL
>betpe_Bpev01_c1031_g0025_m0001
GKATILALGKAFPHQLVMQDYLVDGYFRDTNCDDPVLKQKLTRLCKTTTVKTRYVVMSEEILKKYPELAVEGSPTVKQRLDICNEAVTRMAVEASQACIKNWGRPISDITHLVYVSSSEARLPGGDLYLAKGLGLSPETQRVLLYFMGCSGGVSGLRVAKDIVENNPGSRVLLATSETTIIGYKPPSERPYD-LVGVALFGDGAGAMIIGSDPVLGNERPLFELHTAIQNFLPDTNKTIDGRLTEEGISFKLSRELPQIIEDNIEGFCKKLIKVVGFKDYNKMFWAVHPGGPAILNRIEKRLDLSPEKLNASRRALMDYGNASSNTIVYVLEYMIEESLTIKK-DSEWGLILAFGPGITFEGILA
>betpe_Bpev01_c0016_g0046_m0001
GPATVMAIGTATPPNCVDQSTYPDYYFRITNSEHTELKEKFQRMCDKSMIKKRYMYLTEEILKEHPNMCAYMAPSLDARQDMVVVEIPKLGKEAATKAIKEWGQPKSKITHLVFCTTSGVDMPGADYQLTKLLGLRPSVKRLMMYQQGCFAGGTVLRLAKDLAENNKGARVLVVCSEITAVTFRGPSDAHLDSLVGQALFGDGAAAIIVGADPLPEVEKPLFELVSTAQTILPDSDGAIDGHLREVGLTFHLLKDVPGLISKNIEKSLTEAFQPLGISDWNSLFWIAHPGGPAILDQVESKLSLKAEKLRATRHVLSEFGNMSSACVLFILDEMRKKSAENGLEGLEWGVLFGFGPGLTVETVVL
>betpe_Bpev01_c0261_g0014_m0001
GPATVLAIGTANPSNYIYQDDFPDYYFRVTKSEHTDLKRKFKRICEKSMIKKRYMHVTEDILKENPNMCTFQEPSLDARQEIVVEELPKLAKEAASKAIKEWGQPKSKITHLIFSTTLGSDMPGADYQLTKLLGLKPSVKRIMMYQHGCFGGGTVLRVAKDFAENHKGARVLAVCAEITASCFRGPSESHLDALVGQSLFGDGAAAVIVGADPDTSIERPLFQIVSATQTLLPDSDGAVQGHMLERGLTFHLLKDLPKIASTNIGRSLDESFSPIGISDWNSLFWIVHPGGPAILDQVEARLGLEKEKMRASRHVLSEYGNMSTACVLFILDEIRKKSVEEGQGGLDWGVLFGLGPGLTVETVVL
>betpe_Bpev01_c0261_g0013_m0001
GPATVLAIGTATPSNCVTQADYPDYYFRVTKSDHTELKEKFKRMCDKSMIKKRYMYLNEEILNENPNMCAYMAPSLDARQDIVVVEVPKLGKEAATKAIKEWGQPKSKITHLVFCTTSGVDMPGADYQLTKLLGLRPSVKRLMMYQQGCFAGGTVLRLAKDLAENNKGARVLVVCSEITAVTFRGPTDTHLDSLVGQALFGDGAAAVIVGADPDTSVERPLFELISAAQTILPDSDGAIDGHLREVGLTFHLLKDVPGIISKNIEKSLAEAFAPLGISDWNSLFWIAHPGGPAILDQVESKLGLKEEKLRATRHVLSEYGNMSSACVLFILDEMRRNSLEGGKEGLEWGVLFGFGPGLTVETVVL
>betpe_Bpev01_c0867_g0012_m0001
GKATILALGKAFPSQLIPQECLVEGYIRDTKCVDSSIKEKLERLCKTTTVKTRYTVMSKEILDKYPELATEGSPTIKQRLEIANPAVLEMAKEASLACIKEWGRPAQDITHIVYVSSSEIRLPGGDLYLASQLGLRSDVGRVMLYFLGCYGGVTGLRVAKDIAENNPGSRILLTTSETTILGFRPPNERPYD-LVGAALFGDGAAAVIIGSNPLTGQESPFMELNYAVQQFLPGTHNVIDGKISEEGINFKLGRDLPQKIEENIEEFCKKLMGKADLKEFNDLFWAVHPGGPAILNRLENTLKLTSDKLECSRRALMDYGNVSSNTIFYVMDYMREDLNRGK---EEWGLALAFGPGITFEGILI
>betvu_Bv1_018270_qrat_t1
GKATVLALGKAFPKQLIPQEHLVEGYIRDTNCHDV-VKEKLERLCKTTTVKTRYTVMSREILNNYPELATEGTPTIKQKLEIANPAVVEMALEASIACIKEWGRPAQDITHIVYVSSSEIRLPGGDLYLSTELGLRPDVGRVMLYFLGCYGGVTGLRVAKDIAENNPGSRVLLTTSETTILGFRPPNDRPYD-LVGAALFGDGAAAVIIGSHPDLGREKPFMELNYAVQQFLPGTHNVIDGCITEEGINFKLGRDLPNKIEDNIEEFCKKLMSKAGLKDYNELFWAVHPGGPAILNRVENTLKLKGDKLNCSRRALMDYGNVSSNTVFYVMEYMRDELKSKQNGGEEWGLALAFGPGITFEGILL
>betvu_Bv1_018740_qrnh_t1
GPATILAIGTANPANEMYQAEYPDFYFRVTKSEHKELKQKFKRMCDNSMIKKRYMHVTEELLEENPHLCDFNASSLDTRQDILATEVPKLGKEAAVKAIKEWGQPRSKITHVIFCTTSGVDMPGADYQLTKLLGLRPSVKRFMLYQQGCYAGGTVLRLAKDIAENNRGARVLVVCAEITIICFRGPTQIHLDSMVGQALFGDGAGAVIVGADPDESIERPIFQLVWAAQTILPGSEGAIDGHLREVGLTFHLLKDVPGLISKNIEKALVEAFQPIGIDDWNSIFWVAHPGGRAILDDVESKLGLKEDKLKTTRHVLSEYGNMSSACVLFILDEMRKRAMKEGMEGLEWGVLFGFGPGLTVETVML
>betvu_Bv1_018750_wmqt_t1
GPATILAIGTANPANEMYQAEYPDFYFRVTKSEHKELKQKFKRMCDNSMIKKRYMHVTEELLEENPHLCDFNASSLDTRQDILATEVPKLGKEAAVKAIKEWGQPRSKITHVIFCTTSGVDMPGADYQLTKLLGLRPSVKRFMLYQQGCYAGGTVLRLAKDIAENNRGARVLVVCAEITIICFRGPTQVHLDSMVGQALFGDGAGAVIVGADPDESIERPIFQLVWAAQTILPGSEGAIDGHLREVGLTFHLLKDVPGLISKNIEKALVEAFQPIGIDDWNSIFWVAHPGGRAILDEVESKLGLKEDKLKTTRHVLSEYGNMSSACVLFILDEMRKRATKEGMEGLEWGVLFGFGPGLTVETVML
>betvu_Bv1_018760_ejxc_t1
--M--------------YQAEYPDFYFRVTKSEHDELKQKFKRMCDKSMIKKRYVHMTEELLQENPHMYDYNASSLDTRQDILVTEVPKLGKEAAVKAIKEWGQPRSKITHVIFCTASGVDMPGADYQLTKLLGLRPSVKRFMLYQQGCYAGGTILRLAKDIAENNRGARVLVVCAEITVIGFRGTTETHLDSMVAQTLFGDGAGAVIVGADPDESIEHPIFQLVLSN---------PLQVSLF-PPLKILQSKDLPGLISKNIEKALVEAFKPIGINDWNTIFWVAHPGGRAILDEVESKLGLEEDKLKTTRHVLSEYGNMSSVCVLFILDEMRKRSMREGMEGLEWGVLFGFGPGLTVETVML
>betvu_Bv1_018770_zsda_t1
GPATILAIGTANPANEMYQAEYPDFYFRVTKSEHSELKQKFKRMCDKSMIKKRYMHVTQELLEENPHMCDYNASSLNTRQDILATEVPKLGKEAAVKAIKEWGQPRSKITHVIFCTTSGVDMPGADYQLTKLLGLRPSVKRFMLYQQGCYAGGTVLRLAKDIAENNRGARVLVVCAEITVICFRGPTETHLDSMIGQALFGDGAGAVIVGADLDESIERPIFQLVWAAQTILPDSEGAIDGHLREVGLAFHLLKDVPGLISKNIEKALVEAFKPIGIDDWNSIFWAAHPGGPAILDQVESKLGLKQDKLSTTRHVLSEFGNMSSACVLFILDEMRKRSMKEGMEGLEWGVLFGFGPGLTVETVML
>betvu_Bv2_042480_pyot_t1
------------------------------------------------MITKRHFYLTEEILKANPSMLTYGEPSHDARRAMTIEYVPKLGVEAAEGALKEWGQPKSKITHLIVYTTLALSMPGTDYEIAKLLKLDPSVHRMVLYLVGCHAGPHILKHAKDIVENNKGARVLVVCSEITAVNFHGPSENHIDSLVGQALFGDGAAAVVVGADPDLSIERPLFQLVHAIQATIPDTAGP-ASEIIEMGQTFHLRRDLPFFVSKNVEECLVKAFKPIGISDWNKLFWIAHNGGPAVLDQTEAELGLNKDKLEVTRHVLSEYGNMASVGVIIMMDEMRKKALKEGKLGLDWGVMFGFGPGMTIETLVL
>betvu_Bv2_042490_cfac_t1
GPACILGIGKAHPPNYIFQKDYPDYYFRVTNSEQVELKEKFKRICEKTMITKRHFYLTEEILKANPSMLTYGEPSHDARRAMTIDYVPKLGVEAAEEALKEWGQPKSKITHLIVYTTLALSMPGTDYEIAKLLKLDPSVHRMVLYLVGCHAGPHILKHAKDIVENNKGARVLVVCSEITAVNFHDPD---------------------------LLIERPLFQLVHAIQATSPDTAGP-ASEIIEMGQTFHLRRDLPFFVSKNVEECLVKAFKPIGISDWNKLFWIAHNGGPAVLDQTEAELGLNKDKLEVTRHVLSEYGNMASVGVIIMMDEMRKKALKEGKLGLDWGVMFGFGPGMTIETLVL
>betvu_Bv2_042500_ciwn_t1
------------------------------------------------MITKRHFYLTEEILKANPSMLTYGEPSHDARRAMTIDYVPKLGVEAAEEALKEWGQPKSKITHLIVYTTLALSMPGTDYEIAKLLKLDPSVHRMVLYLVGCHAGPHILKHAKDIVENNKGARVLVVCSEITAVNFHGPSENHIDSLVGQALFGDGAAAVVVGADPDLSIEKPLFQLVHAIQATIPDTAGP-ASEIIEMGQTFHLRRDLPFFVSKNVEECLVKAFKPIGISDWNKLFWIAHNGGPAVLDQTEAELGLNKDKLEVTRHVLSEYGNMASVGVIIMMDEMRKKALKEGKLGLDWGVMFGFGPGMTIETLVL
>betvu_Bv6_151690_pgae_t1
GPATILAIGTATPPNCVYQADYPDYYFRVTKSEHTDLKEKFRRMCDKSMIKKRYMYLTEEILEENPNLCDYMTSSLDTRQDIVVAEVPRLGKEAAVKAIKEWGQPKSKITHVIMCTTSGVDMPGADYQLTKLLGLRPSVRRFMLYQQGCFAGGTVLRLAKDLAENNRGARVLVVCSEITAICFRGPTETHLDSMVGQALFGDGAGALIVGADPIESLERPLFKMVSAAQTLLPDSEGAIDGHLRQVGLTFHLLKDVPGLISKNINKALEDAFTPLGIDDWNSIFWIAHPGGPAILDQVEAKLGLKEDKLTATRNVLSEFGNMSSACVLFILDEMRKKSSKEGKEGLDWGVLFGFGPGLTVETVVL
>betvu_Bv6_152260_oprd_t1
GPATILAIGTANPPNEMYQADYPDFYFRATNNEHTDLKAKFKRICEKSMIKKRYMHITEEMLKENSNLCDYNASSLNFRQLILASEVPKLGKEAALKAIEEWGQSKSKITHVLFCTNSGVDIPGADYQLIKLLGLHSSVKRLILCQEGCHSGAMVLRIAKDMVENNRGARVLVVCSESTVICFRGPTDAHMDSMVAQALFGDGAAAMIVGADPDESIERPIFKLVWTAQAILPDSEGAIEGHIREAGMDIRLSSDVPKLISNSIKNALVEAFDPIGLNDRNSFFWIAHPGGPAILDKVEAELGLEENKLSTTRHVLSEFGNMWSACMIFILDEMRKRSLKECKEGLDWGVMVGLGPGITVETIVI
>betvu_Bv9_210980_izsj_t1
GPATILAIGTATPPNCVYQDDYPDYYFRVTNSEHTDLKEKFKHMCNKSMIKKRYMHLTEEFLKENPNMCAYMGASLDTRQDIVVSEVPRLGKEAAVKAIKEWGQPKSKITHVIMCTTSGVDMPGADYQLTKLLGLRPSVRRFMLYQQGCFAGGTVLRLAKDLAENNRGARVLVVCSEITAICFRGPTETYLDSMVGLALFGDGAGALIVGADPDESIERPLFKMVWTAQTIISDSEGAIDGHLREVGLTFHLLKDVPGLISKNINKALEEAFTPLGISDWNSIFWIAHWGGPAILDQVEAKLGLKEEKLHATRNVLREFGNMSSACVLFILDEMRKKSLEEGKEGLD------------------
>betvu_Bv9_214770_yxcg_t1
GKATILALGKGFPHQLVMQEFLVDGYFRNTNCDDPELKEKLMRLCKTTTVKTRYVVMSEEILNKYPELAIEGQPTVTQRLDICNEAVTQMAIEASKACISNWGRPISDITHLVYVSSSEARLPGGDIYLAKGLGLKPETNRVMLYFAGCSGGVAGLRVAKDIAENNPGSRVLLATSETTIIGFKPPSNRPYD-LVGVALFGDGAGAMLIGSDPDLSIERPLFELHTAIQHFLPDTEKIIDGRLTEEGISFKLDRALPQIIEDNIESFCGKLMENIGLKDYNKIFWAVHPGGPAILNRLEKRLDLSPDKLIASRRALADYGNASSNTIVYVMEYMMEEGAKMNKNDDQWGLILAFGPGVTFEGILA
>bradi_Bradi4g17230_1_p
GPATVLAIGTATPANCVYQADYPDYYFKMTKSDHADLKEKFKRMCDKSQIRKRYMHLTEEILEENPNMCAYMAPSLDARQDIVVVEVPKLGKAAAQKAIKEWGQPRSRITHLVFCTTSGVDMPGADYQLTKMLGLRPSVKRLMMYQQGCFAGGTVLRLAKDLAENNRGARVLVVCSEITAVTFRGPHESHLDSLVGQALFGDGAAAVIVGADPEEHVERPLFQLVSAAQTILPDSEGAIDGHLREVGLTFHLLKDVPGLISKNIEKALEEAFKPLGIDDWNSVFWVAHPGGPAILDMVEAKINLNKERMRATRHVLSEYGNMSSACVLFILDEMRKRSAEDGHEGMDWGVLFGFGPGLTVETVVL
>bradi_Bradi4g24780_1_p
GHAAVLAIGTANPPNCVSEDEYPDYYFRVTKSQHTDLKHKFKTMCEKTCTEKRFFHHTEALLDAHPHFLDRGKPSLDARLSIAAAAAPGLAAQAANKAIAKWGRPATDITHLIVSTNAGAHSPGADLVLASLLGLRASVIRTMLHLNGCSAGAASLRLAKDLAENNRGARVLVVCVELTIVGFRGPEEAYPHTLVSQAAFGDGAGAVIVGADAC-PEEHPLFEMVSASQTVIPDTGHVLTMLLTEAGLDGHILRELIPIAAENIEQCMSDAFGPLGVGEWNDLFWAVHPGVSAILDNIDKALRLEPGKLSASRAVLRDYGNMLGATIIFVLDEQRRRMEEEGEGGDKWGVMMGFGPGFTIETMVL
>bradi_Bradi4g28070_1_p
GPAAVLAIGTANPTSTIQQDQFADQFFRVTNSDDTDLKAKFERICDKTGIEKRHFHMTEEMLLAHPEFLDRDQPSLDARIEIVATAVPKLAESAARKAIAEWGRPASDITHLIFSTYSGCRAPAADLELATLLNLRPTVCRTILSLHGCYGGGRALHLAKELAENNRGARVLVACSEITLVCFNGPDGS---NLVGHALFGDGAGAAIVGAGPFDAAERPLFEMVAATQTTVPKTEHVLGMQVAGGGIDFHLAIQVPMLIGQNVEQCLRDAFRATGDDDWNDLFWAVHPGGRPILDNIDAVLKLEKGKLAASRQVLREYGNMSGATIVFVLDELRRRREKDGSQLPEWGALLAFGPGITIETMVL
>bradi_Bradi1g50710_1_p
GPAAVLAIGTANPAHCVSQDDYPDYYFRITNSDHTHLKHVFTKLCAAAGVEKRFFHHTEGLLKAHPELLLRRSSSLDTRLDIVAAAAPELAASAAAKAIAEWGRPAADITHLVVSTNAGAHAPGCDARLATLLGLRRDVRRTVLQLNGCAAGCAALRLAKDMAENCRGARVLVACVELTVSAFRGPDGDSFESLIPQALFGDGAAAVIVGAIGADSDHPPLFEMVSASQAVIPGTEGVLTMQLKNGGIDGVISTELPRLAADNVERCLLEAFAAIGVDDWNDLFWAVHPGSTVILDHIDRALRLAPEKLAASRSVVRSYGNMLGATIIFVLDELRRQPLIMDH---QWGVMMGFGPGFTVETMLL
>bradi_Bradi1g48200_1_p
GHAAVLAIGTANPPNCVSQDEYRDYYFRVTKSEHTDLKHKLKTMFDKTCTVKRFFHHTEELLDAHPHFLDRGKPSLDDRLSIAGAAAPELAASAAAKAIAKWGRPATDITHLVVSTNSGAHAPGADLVLASLLGLHASVLRTLLHLKGCSAGSASLRLAKDLAENNRGARVLVVCVELTIVAFRGPEETYPHTLVGQATFGDGAGAVIVGADAYDPVEHPLFEMVSALQTVIPNTGHVLTMKLTEGGLDGHIFRELIPIAAENIKRCLSDAFGPLDAVEWNDLFWAVHPGISAILDNIDRALRLEPGKLAASRTVLREYGNMLGATIIFVLDEQRRRMEEEE-EGGEWGVMMGFGPGFTIETMVL
>bradi_Bradi1g52580_1_p
GKATIVALGHAFPQQLVMQDYVVEGFMRNTNCNDPELKEKLTRLCKTTTVKTRYVVMSDEILGRYPELAQEGLPTMKQRLDISNKAVTQMATEASLSCIRSWGGALSSITHLVYVSSSEARFPGGDLHLARALGLSPDVRRVMLAFTGCSGGVAGLRVAKALAESCPGARVLLATSETTVAGFRPPSDRPYD-LVGVALFGDGAGAAIVCTDPT-PLERPLFELHSALQRFLPGTEKTIDGRLTEEGIKFQLGRELPHIIEAHVEDFCQKLIKERDQGDYDDMFWAVHPGGPAILTKMEGRLGLDGAKLTASRSALRDFGNASSNTIVYVLENMRRELQQAAGQECEWGLILAFGPGITFEGILA
>bradi_Bradi1g25920_1_p
GPAAVLSIGTANPPDCVSQDEYPDYYFRITKSEHTDLKQKLKTMCQNTGTKKRFFHHTEQLLGAHPHFLDRGKPSLNDRLKIAAVAAPELAATAAAKAIAKWGRSVTDITHLIVSSNSGAHAPGIDLRLASILGLRSSVCRTMLHLNGCSSGSAALRLAKDMAENNRGARVLVACVELTVVAFRGPEEAYPHTLVGQASFGDGAGAVIVGADAVRPIERPLFEMVSVSQTVIPDTDHVLTVQLTEGGIDGHLLRELIPIAGQNIEQCLSDAFGPLGLVDWNDLFWAVHPGIRAILDQIDKALRLEPGKLAASFTVLREYGNMLGATVIFVLDEQRRRMEEEE--GGEWGVLMGFGPGFTVETMVL
>bradi_Bradi1g12727_1_p
GPASVLAIGTANPAICVRQDEYADYYFRLANAEHTKLKSKLNRICQSSGIEKRYFHHTEEMLGGHPELTDRKLPSLDTRMRILATAVPELAAAAAGKAIAEWGRPATDITHLVVSTSSGAHVPGADLRVASLLGLAPTVRRAMLYLSACNGGSTALRLAKDMAENNRGARVLVACAELTLVWLRAPDDADSDTIIMQALFGDGAGAVIVGADPEQGVERPIFEMLGAWETVIPESEHVATGRLGEDGVVFRPSVELPSLVRANIERCVADALAPLGLGDWKDLFWAVHPGGRAILDGVEAELRLGPEKLAASRHVLTEYGNMSGPTVVFVLDEIRRRHDEHAEGRHGLGVMLGIGPGITVETMVL
>bradi_Bradi3g29230_1_p
GKAKLLALGKGLPEHVQPQDKLVETYLQDTRCDDPATRAKLERLCKTTTVKTRYTVMSKELLDEHPELKTEGTPTLTPRLDICNAAVLELGAAAAHAALGEWGRPAVEITHLVYISSSELRLPGGDLFLATRLGLSPNTVRTSLLFLGCSGGAAALRTAKDIAENNPGSRVLVIAAETTVLGFRPPSDRPYD-LVGAALFGDGASAAIIGASPITAEENPFLELEFSTQEFLPGTDKVIDGKITEEGINFKLGRDLPEKIESRIEGFCRILMDKVGIKEFNDVFWAVHPGGPAILNRLEICLQLDPDKLKISRKALMNYGNVSSNTVFYVLEYLRDGLKKGMI-REEWGLILAFGPGITFEGMLV
>bradi_Bradi3g45434_2_p
GPASILAIGTANPATACSRTSTTSYYFRVTKREHTELKTKLSRICRKSAIKKRYFHHTEELLRRHPEFIDRTLPSLDARLDITATAIPELAAAAASRAIAEWGRPASDITHLVVSTYSVAHMPGADRRLATT-----TKHSGLLYIHGCSSASMALRVAKDVAENNHGVRVLVTCAELTLVMFRAPDDV--GTVVTQALLGDGACALIVGADA----ERPIFDMVAASQ---------------SDGFRFYPSVEMLALVRDNVERCLVDALGLLGLRPWNELFWAVHPGGRAILKNVEEALRLDPGKLAASRHVLTEYGNMYGPTLIFVLDEIRRRRDEHH----GLGVMLGIGLGVTVETMVL
>brana_GSBRNA2T00005406001
GKATVLALGKAFPSQVVPQEHLVEGFLRDTKCDDPFIKEKLEHLCKTTTVKTRYTVLSREILDKYPELTTEGSPTIKQRLEIANEAVVEMALEASLGCIKEWGRTVEDITHIVYVSSSEIRLPGGDLYLSAKLGLKSDVNRVMLYFLGCYGGVTGLRVAKDIAENNPGSRVLLTTSETTILGFRPPNARPYD-LVGAALFGDGAAAVIIGADPL-PSEAPFMELHYAVQQFVPGTQTVIDGRLTEEGINFKLGRDLPQKIEENIEEFCKKLMAKAGDIEFNDMFWTVHPGGPAILNRLETKLKLGREKLECSRRALVDYGNVSSNTILYVMEYMRDELKKKGDGAQEWGLGLAFGPGITFEGLLL
>brana_GSBRNA2T00015932001
GKATVLALGKAFPSNVVSQENLVEEYLREIKCDDPSIKEKLQHLCKTTTVKTRYTVMSSETMQKYPELATEGTPTIKQRLEIANDAVVQMAYEASLACIKEWGRGVEDITHLVYVSSSEFRLPGGDLYLSAQLGLSNEVQRVMFYFLGCYGGVSGMRVAKDIAENNPGSRVLLTTSETMVLGFRPPNARPYD-LVGAALFGDGAAALIIGADPTE-SESPFMELHYALQQFLPGTQGVIDGRLSEEGISFKLGRELPQKIEDNIEEFCKKLVAKAGSLELNDLFWAVHPGGPAILNGLETKLKLKPEKLECSRQALVDYGNASSNTIFYIMDKVRGELEKKGRGGEEWGLGLAFGPGITFEGFLM
>brana_GSBRNA2T00025164001
GKATILAIGKAFPQQLVMQEYLVDGYFKTTNCDDPELKQKLTRLCNTTTVKTRYVVMSEEILNKYPELAIEGGSTVKQRLDICNDAVTEMAVEASRACIKNWGRSISDITHLVYVSSSEARLPSGDLFLAKGLGLSPETHRVLLYFVGCSGGVAGLRVAKDIAENNPGSRVLLATSETTVIGFKPPSDRPYD-LVGVALFGDGAGAMIIGSDPDPILEKPLFELHTAIQNFLPDTEKTIDGKLTEQGINFTLSRELPQIIEDNVESFCKKLIGKAGLIDYNQMFWAVHPGGPAILNRMEKRLNLSPEKLSPSRRALMDYGNASSNSIVYVLEYMLEESRKARNGGNEWGLILAFGPGVTFEGIVA
>brana_GSBRNA2T00031571001
GPAGILAIGTANPANHVIQAEYPDYYFRITNSEHTDLKEKFKRMCDKSTIRKRHMHLTEEFLKENPDMCAYMSPSLDARQDIVVVEVPKLGKEAAVKAIKEWGQPKSKITHVVFCTTSGVDMPGADYQLTKLLGLRPSVKRLMMYQQGCFAGGTVLRLAKDLAENNRGARVLVVCSEITAVTFRGPSDTHLDSLVGQALFSDGAAALIVGSDPDTSAEKPIFEMVSAAQTILPDSDGAIDGHLREVGLTFHLLKDVPGLISKNIEKSLDEAFKPLGISDWNSLFWIAHPGGPAILDEVEKKLGLKAEKMRATRHVLSEYGNMSSACVLFILDEMRRKSAEDGVEGLEWGVLFGFGPGLTVETVVL
>brana_GSBRNA2T00057364001
GKATILAIGKAFPHQLVMQEYLVDGYFKTTNCDDPELKQKLTRLCKTTTVKTRYVVMSEEILTKYPELAIEGGSTVKQRLDICNDAVTEMAVEASRACIKKWGRSISDITHLVYVSSSEARLPGGDLYLAKGLGLSPETHPVLLYFVGCSGGVAGLRVAKDIAENNPGSRVLLATSETTIIGFKPPSDRPYD-LVGVALFGDGAGAMIIGSDPDPISEKPLFELHTAIQNFLPDTEKTIDGRLTEEGINFTLSRELPKLIEDNVESFCKKLIGKAGLKDYNQMFWAVHPGGPAILNRMEKRLNLSPEKLSPSRRALMDYGNASSNSIVYVLEYMLEESRKARNVENEWGLILAFGPGVTFEGIVA
>brana_GSBRNA2T00071525001
GKATILAIGKAFPHQLVMQEYLVDGYFKTTNCDDPELKQKLTRLCKTTTVKTRYVVMSEEILTKYPELAIEGGSTVKQRLDICNDAVTEMAVEASRSCIKNWGRSVSDITHLVYVSSSEARLPGGDLFLAKGLGLSPETHRVLLYFVGCSGGVAGLRVAKDIAENNPGSRVLLATSETTIIGFKPPSDRPYD-LVGVALFGDGAGAMIIGSDPDPVSEKPLFELHTAIQNFLPDTEKTIDGRLTESGINFTLSRELPQIIEDNVESFCKKLLGKAGLKDYNQMFWAVHPGGPAILNRMEKRLNLSPEKLSPSRRSLMDYGNASSNSIVYVLEYMLEESRKARK-ENEWGLILAFGPGVTFEGIVA
>brana_GSBRNA2T00095676001
GKATILAIGKAFPQQLVMQEYLVDGYFKTTNCDDPELKQKLTRLCNTTTVKTRYVVMSEEILNKYPELATEGGSTVKQRLDICNDAVTEMAVEASRACIENWGRSISDITHLVYVSSSEARLPGGDLYLAKGLGLSPETHRVLLYFVGCSGGVAGLRVAKDIAENNPGSRVLLATSETTIIGFKPPSDRPYD-LVGVALFGDGAGAMIIGSDPDPVREKPLFELHTAIQNFLPDTEKTIDGKLTEQGINFTLSRELPQIIEDNVDSFCKKLIGKAGLKDYNQMFWAVHPGGPAILNRMEKRLNLSPEKLSPSRRALMDYGNASSNSIVYVLEYMLEESRKARNGGNEWGLILAFGPGVTFEGIVA
>brana_GSBRNA2T00098102001
PAS-ILAIGTANPPNQVIQAEYPDYYFRITNSEHTDLKEKFKRMCDKSMIRKRYMHLTEEFLKDNPNICAFMAPSLDVRQDILVAEVPKLGKEAAVKAITEWGQPKSKITHLVFCTTSGVDMPGADYQLIKLLGLCPSVKRVMMYHQGCYAGGTVLRLAKDIAENNRGARVLIVCSEITVVTFRGPSETHLDSLVGQSLFGDGAAALIVGSDTDTSVEKPIFEMVSAAQTILPDSQGAIEGHLKEVGLTFHLLKTVPGLISKNIEKCLEEAFKPLGISDWNSLFWIAHPGGPAILDHVEIKLGLKPEKMKATRHVLSEYGNMSSACVFFILDEMRRKAVEDGAEGLEWGVLFGFGPGLTVETVVL
>brana_GSBRNA2T00100038001
GKATILAIGKAFPHQLVMQEYLVDGYFKTTNCDDPELKQKLTRLCKTTTVKTRYVVMSEEILTKYPEIAIEGGSTVKQRLDICNDAVTEMAVEASRSCIKNWGRSVSDITHLVYVSSSEARLPGGDLFLAKGLGLSPETHRVLLYFVGCSGGVAGLRVAKDIAENNPGSRVLLATSETTIIGFKPPSDRPYD-LVGVALFGDGAGAMIIGSDPDPVSEKPLFELHTAIQNFIPDTEKTIDGRLTETGINFTLSRELPQIIEDNVESFCKKLIGKAGLKDYNQMFWAVHPGGPAILNRMEKRLNLSPEKLSPSRRSLMDYGNASSNSIVYVLEYMLEESRKSRSSENEWGLILAFGPGVTFEGIVA
>brana_GSBRNA2T00120659001
PAS-ILAIGTANPPNQVIQAEYPDYYFRITNSEHTDLKEKFKRMCDKSMIRKRYMHLTEEFLKDNPNICAFMAPSLDVRQDILVTEVPKLGKEAAVNAIKEWGQPKSKITHLVFCTTSGVDMPGADYQLIKLLGLSPFVKRVMMYHQGCYAGGTVLRLAKDIAENNRGARVLIVCSEITVVTFRGPSETHLDSLVGQSLFGDGAAALIVGSDPDTSAEKPIFEMVSAAQTILPDSKGAIEGHLKEVGLTFHLLKTVPGLISKNIEKCLQEAFKPLGISDWNSLFWIAHPGGPAILDHVEIKLGLKAAKMKATRHVLSEYGNMSSACVFFILDEMRRRAVEDGAEGLEWGVLFGFGPGLTVETVVL
>brana_GSBRNA2T00120661001
PAS-ILAIGTANPPNQVTQAEYPDYYFRITNSEHTDLKEKFKRMCDKSVIRKRYMHLTEEFLKDNPNICAFMAPSLDVRQDILVAEVPKLGKEAAVKAIKEWGQPKSKITHLVFCTTSGVAMPGADYQLIKLLGLCPSVKRVMMYHQGCYAGGTVLRLAKDIAENNRGARVLIICAEITVVTFRGPSETQLDSLVGQSFFGDGTAALIVGSDPDTSVEKPIFEMVSAAQTILPDSQGAIEGHLKEVALTFHLLKTVPGLISKNIEKCLEEAFKPLGISDWNSLFWIAHPGGPSILDHVEIKLGLKAEKMKATRHVLSEYGNMSSACIIH------------------------------------
>brana_GSBRNA2T00121361001
GKATILAIGKAFPHQLVMQEYLVDGYFKTTNCDDPELKQKLTRLCKTTTVKTRYVVMSEEILTKYPELAIEGGSTVKQRLDICNDAVTEMAVEASRACIKKWGRSISDITHLVYVSSSEARLPGGDLYLAKGLGLSPETHRVLLYFVGCSGGVAGLRVAKDIAENNPGSRVLLATSETTIIGFKPPSDRPYD-LVGVALFGDGAGAMIIGSDPDPISEKPLFELHTAIQNFLPDTEKTIDGRLTEEGINFTLSRELPQIIEDNVESFCKKLIGKAGLKDYNQMFWAVHPGGPAILNRMEKRLNLSPEKLSPSRRALMDYGNASSNSIVYVLEYMLEESRKARNVENEWGLILAFGPGVTFEGIVA
>brana_GSBRNA2T00123457001
RTG---AIGTANPANHVIQAEYPDYYFRITNSEHIDLKEKFKRMCDKSGIRKRHMHLTEEFLKDNPNMCAYMAPSLDVRQDVVVVEVPKLGKEAAEKAIKEWGQPKSRITHLVFCTTSGVDMPGADYQLTKLLGLCPSVKRLMMYQQGCFAGATVLRLAKDLAENNRGARVLVVCSEIIALIFRGPSDTHLDSLLGQALFSDGAAALVVGSDPDISVEKPIFEMVSAAQTILPDSDGAINLQLRETGLTFHLLKHVPRLISKNIEKSLHEAFKPLGISDWNSLFWIAHPGGRAILDEVEKKLGLKAEKMRATRHVLSEYGNMTSACVLFILDEMRRKSAEDGVEGLEWGVLFGFGPGLTVETVVL
>brana_GSBRNA2T00129952001/brana_GSBRNA2T00140359001/brara_Brara_C00591_1_p
GPAGILAIGTANPANHVIQAEYPDYYFRITNSEHTDLKEKFKRMCDKSMIRKRHMHLTEEFLKENPNMCAYMAPSLDVRQDIVVVEVPKLGKEAAVKAIKEWGQPKSKITHVVFCTTSGVDMPGADYQLTKLLGLRPSVKRLMMYQQGCFAGGTVLRLAKDLAENNRGARVLVVCSEITAVTFRGPSDTHLDSLVGQALFSDGAAALIVGSDPDASVEKPIFEMVSAAQTILPDSDGAIDGHLREVGLTFHLLKDVPGLISKNIEKSLEEAFKPLGISDWNSLFWIAHPGGPAILDEVEKKLGLKAEKMRATRQVLSEYGNMSSACVLFILDEMRRKSAKDGVEGLEWGVLFGFGPGLTVETVVL
>brana_GSBRNA2T00130870001
GKATILAIGKAFPHQLVMQEYLVDGYFKTTNCDDPELKQKLTRLCKTTTVKTRYVVMSEEILTKYPELAIEGGSTVKQRLDICNDAVTEMAVEASRACIKKWGRSISDITHLVYVSSSEARLPGGDLYLAKGLGLSPETHRVLLYFVGCSGGVAGLRVAKDIAENNPGSRVLLATSETTIIGFKPPSDRPYD-LVGVALFGDGAGAMIIGSDPDPISEKPLFELHTAIQNFLPDTEKTIDGRLTEEGINFTLSRELPKLIEDNVESFCKKLIGKAGLKDYNQMFWAVHPGGPAILNRMEKRLNLSPEKLSPSRRALMDYGNASSNSIVYVLEYMLEESRKARKVENEWGLILAFGPGVTFEGIVA
>brana_GSBRNA2T00135635001
GPAGILAIGTANPANHVIQAEYPDYYFRITNSEHTDLKEKFKRMCDKSTIRKRHMHLTEEFLKENPDMCAYMAPSLDARQDIVVVEVPKLGKEAAVKAIKEWGQPKSKITHVVFCTTSGVDMPGADYQLTKLLGLRPSVKRLMMYQQGCFAGGTVLRLAKDLAENNRGARVLVVCSEITAVTFRGPSDTHLDSLVGQALFSDGAAALIVGSDPDISAEKPIFEMVSAAQTILPDSDGAIDGHLREVGLTFHLLKDVPGLISKNIEKSLDEAFKPLGISDWNSLFWIAHPGGPAILDEVEKKLGLKAEKMRATRHVLSEYGNMSSACVLFILDEMRRKSAEDGVEGLEWGVLFGFGPGLTVETVVL
>brana_GSBRNA2T00138762001
GKATVLALGKAFPSNVVSQENLVEEYLREIKCDDPSIKEKLQHLCKTTTVKTRYTVMSSETMQKYPELATEGTPTIKQRLEIANDAVVQMAYEASLACIKEWGRGVEDITHLVYVSSSEFRLPGGDLYLSAQLGLSNEVQRVMFYFLGCYGGVSGMRVAKDIAENNPGSRVLLTTSETMVLGFRPPNARPYD-LVGAALFGDGAAALIIGADPTE-SESPFMELHYALQQFLPGTQGVIDGRLSEEGISFKLGRELPQKIEDNIEEFCKKLVAKAGSLELNDLFWAVHPGGPAILNGLETKLKLKPEKLECSRQALVDYGNASSNTIFYIMDKVRDELEKKGRSGEEWGLGLAFGPGITFEGFLM
>brana_GSBRNA2T00151868001
GPAGILAIGTANPANHVLQAEYPDYYFRITNSEHTDLKEKFKRMCDKSTIRKRHMHLTEEFLKENPNMCAYMAPSLDARQDLVVVEVPKLGKDAAVKAIKEWGQPKSKITHVVFCTTSGVDMPGADYQLTKLLGLRPSVKRLMMYQQGCFAGGTVLRLAKDLAENNRGARVLVVCSEITAVTFRGPSDTHLDSLVGQALFSDGAAALIVGSDPDVSAEKPIFEMVSAAQTILPDSDGAIDGHLREVGLTFHLLKDVPGLISKNIEKSLDEAFKPLGISDWNSLFWIAHPGGPAILDDVEKKLGLKAEKMRATRHVLSEYGNMSSACVLFILDEMRRKSVEDGVEGLEWGVLFGFGPGLTVETVVL
>brana_GSBRNA2T00155317001
GKATVLALGKAFPSQVVPQEHLVEGFLRDTKCDDPFIKEKLEHLCKTTTVKTRYTVLSREILDKYPELTTEGSPTIKQRLEIANEAVVEMALEASLGCIKEWGRPVEDITHIVYVSSSEIRLPGGDLYLSAKLGLKNDVNRVMLYFLGCYGGVTGLRVAKDIAENNPGSRVLLTTSETTILGFRPPNARPYD-LVGAALFGDGAAAVIIGADPL-PSESPFMELHYAVQQFVPGTQTVIDGRLTEEGINFKLGRDLPQKIEENIEEFCKKLMGKAGDMEFNDMFWTVHPGGPAILNRLETKLKLGREKLECSRRALVDYGNVSSNTILYVMEYMRDELKKKGDGAQEWGLGLAFGPGITFEGLLL
>braol_Bo3g042110_1
GKATVLALGKAFPSNVVSQENLVEEYLREIKCDDPSIKEKLQHLCKTTTVKTRYTVMSSETMQKYPELATEGSPTIKQRLEIANEAVVQMAYEASLACIKEWGRGVEDITHLVYVSSSEFRLPGGDLYLSAQLGLSNEVQRVMFYFLGCYGGVSGMRVAKDIAENNPGSRVLLTTSETMVLGFRPPNARPYD-LVGAALFGDGAAALIIGADPTE-SENPFMELHYALQQFLPGTQGVIDGRLSEEGISFKLGRELPQKIEDNIEEFCKKLVAKAGSLELNDLFWAVHPGGPAILNGLETKLKLKPEKLECSRQALVDYGNASSNTIFYIMDKVRGELEKKGRGGEEWGLGLAFGPGITFEGFLM
>braol_Bo3g009440_1
GPAGILAIGTANPANHVLQAEYPDYYFRITNSEHTDLKEKFKRMCDKSMIRKRHMHLTEEFLKENPNMCAYMAPSLDVRQDIVVVEVPKLGKEAAVKAIKEWGQPKSKITHVVFCTTSGVDMPGADYQLTKLLGLRPSVKRLMMYQQGCFAGGTVLRLAKDLAENNRGARVLVVCSEITAVTFRGPSDTHLDSLVGQALFSDGASALIVGSDPDASVEKPIFEMVSAAQTILPDSDGAIDGHLREVGLTFHLLKDVPGLISKNIEKSLEEAFKPLGISDWNSLFWIAHPGGPAILDEVEKKLGLKAEKMRATRQVLSEYGNMSSACVLFILDEMRRKSAKDGVEGLEWGVLFGFGPGLTVETVVL
>braol_Bo4g187290_1
GKATVLALGKAFPSQVVPQEHLVEGFLRDTKCDDPFIKEKLEHLCKTTTVKTRYTVLSREILDKYPELTTEGSPTIKQRLEIANEAVVEMALEASLGCIKEWGRQVEDITHIVYVSSSEIRLPGGDLYLSAKLGLKSDVNRVMLYFLGCYGGVTGLRVAKDIAENNPGSRVLLTTSETTILGFRPPNKARSYDLVGAALFGDGAAAVIIGADPL-PSEAPFMELHYAVQQFVPGTQNVIDGRLTEEGINFKLGRDLPQKIEENIEEFCKKLMGKAGDMEFNDMFWTVHPGGPAILNRLETKLKLGREKLECSRRALVDYGNVSSNTILYVMEYMRDELKKKGDGALEWGLGLAFGPGITFEGLLL
>braol_Bo7g117110_1
GKATILAIGKAFPHQLVMQEYLVDGYFKTTNCDDPELKQKLTRLCKTTTVKTRYVVMSEEILTKYPEIAIEGGSTVKQRLDICNDAVTEMAVEASRSCIKNWGRSVSDITHLVYVSSSEARLPGGDLFLAKGLGLSPETHRVLLYFVGCSGGVAGLRVAKDIAENNPGSRVLLATSETTIIGFKPPSDRPYD-LVGVALFGDGAGAMIIGSDPDPVSEKPLFELHTAIQNFLPDTEKTIDGRLTETGINFTLSRELPQIIEDNVESFCKKLIGKAGLKDYNQMFWAVHPGGPAILNRMEKRLNLSPEKLSPSRRSLMDYGNASSNSIVYVLEYMLEESRKSRSSENEWGLILAFGPGVTFEGIVA
>braol_Bo2g146220_1
G--------------------------------------------DKSTIRKRHMHLT-------PNMCAYMAPSLDVRQDVVVVEVPKLGKEAAEKAIKEWGQPKSRITHLVFCTTSGVDMPGADYQLTKLLGLRPSVKRPMMYQQGCFAGGPVLRLAKDLAENNRGARVLLVCSEITGVTFCGPSDTHLDSLVGQAFFSDSAAALIVGSNADISAEAHLREGV--------------------------------------------------------------------------------------------------------------------------------------------
>braol_Bo2g150150_1
GTDL---IGTANPPNQVTQAEYPDYYFRITNSEHTDLKEKFKRMCDKSVIRKRYMHLTEEFLKDTPNICAFMAPSLDVRQDILVAEVPKLGKEAAVKAIKEWGQPKSKITHLVFCTTSGVAMPGADYQLIKLLGLCPSVKRVMMYHQGCYAGGTVLRLAKDIAENNRGARVLIICAEITVVTFRGPSETQLDSLVGQSFFGDGTAALIVGSDPDTSVEKPIFEMVSAAQTILPDSQGAIEGHLKEVALTFHLLKTVPGLISKNIEKCLEEAFKPLGISDWNSLFWIAHPGGPSILDHVEIKLGLKAEKMKATRHVLSEYGNMSSACIIH------------------------------------
>braol_Bo9g004350_1
GPAGILAIGTANPANHVIQAEYPDYYFRITNSEHIDLKEKFKRMCDKSGIRKRHMHLTEEFLKDNPNMCAYMAPSLDVRQDVVVVEVPKLGKEAAEKAIKEWGQPKSRITHLVFCTTSGVDMPGADYQLTKLLGLCPSVKRLMMYQQGCFAGATVLRLAKDLAENNRGARVLVVCSEIIALFFRGPSDTHLDSLLGQALFSDGAAALVVGSDPDISVEKPIFEMVSAAQTILPDSDGAINLQLREAGLTFHLLKHVPRLISKNIEKSLHEAFKPLGISDWNSLFWIAHPGGRAIFDEVEKKLGLKAEKMRATRHVLSEYGNMTSACVLFILDEMRRKSAEDGVEGLEWGVLFGFGPGLTVETVVL
>braol_Bo9g166290_1
GPAGILAIGTANPANHVIQAEYPDYYFRITNSEHTDLKEKFKRMCDKSTIRKRHMHLTEEFLKENPDMCAYMAPSLDARQDIVVVEVPKLGKEAAVKAIKEWGQPKSKITHVVFCTTSGVDMPGADYQLTKLLGLRPSVKRLMMYQQGCFAGGTVLRLAKDLAENNRGARVLVVCSEIIAVTFRGPSDTHLDSLVGQALFSDGAAALIVGSDPDTSAEKPIFEMVSAAQTILPDSDGAIDGHLREVGLTFHLLKDVPGLISKNIEKSLDEAFKPLGISDWNSLFWIAHPGGPAILDEVEKKLGLKAEKMRATRHVLSEYGNMSSACVLFILDEMRRKSAEDGVEGLEWGVLFGFGPGLTVETVVL
>braol_Bo3g052930_1
-------------------------------------------------------------------MCAYMAPSLDARQDLVVVEVPKLGKEAEVKAIKEWGQPKSKITHVVFCTTSGVDMSGAEYQLTKLLGLRPSVKGLMMYQQGCFAGGTVLHLAKDLAENNRGARVLLVCSEITGVTFCGPSDTHLDSLVGQAFFSDGAAALIVGSDADISAEAHLR-----------------------------------------------------------------------------------------------------------------------------------------------
>braol_Bo2g150170_1
GPASILAIGTANPPNQVIQAEYPDYYFRITNSEHTDLKEKFKRMCDKSMIRKRYMHLTEEFLKDNPNICAFMAPSLDVRQDILVTEVPKLGKEAAVNAIKEWGQPKSKITHLVFCTTSGVDMPGADYQLIKLLGLSPFVKRVMMYHQGCYAGGTVLRLAKDIAENNRGARVLIVCSEITVVTFRGPSETHLDSLVGQSLFGDGAAALIVGSDPDTSAEKPIFEMVSAAQTILPDSKGAIEGHLKEVGLTFHLLKTVPGLISKNIEKCLQEAFKPLGISDWNSLFWIAHPGGPAILDHVEIKLGLKAAKMKATRHVLSEYGNMSSACVFFILDEMRRRAVEDGAEGLEWGVLFGFGPGLTVETVVL
>brara_Brara_B00527_1_p
GPAGILAIGTANPANHVLQAEYPDYYFRITNSEHTDLKEKFKRMCDKSTIRKRHMHLTEEFLKENPNMCAYMAPSLDARQDLVVVEVPKLGKDAAVKAIKEWGQPKSKITHVVFCTTSGVDMPGADYQLTKLLGLRPSVKRLMMYQQGCFAGGTVLRLAKDLAENNRGARVLVVCSEITAVTFRGPSDTHLDSLVGQALFSDGAAALIVGSDPDVSAEKPIFEMVSAAQTILPDSDGAIDGHLREVGLTFHLLKDVPGLISKNIEKSLDEAFKPLGISDWNSLFWIAHPGGPAILDDVEKKLGLKAEKMRATRHVLSEYGNMSSACVLFILDEMRRKSKEDGVEGLEWGVLFGFGPGLTVETVVL
>brara_Brara_B03448_1_p
GPASILAIGTANPPNQVIQAEYPDYYFRITNSEHTDLKEKFKRMCDKSMIRKRYMHLTEEFLKDNPNICAFMAPSLDVRQDILVAEVPKLGKEAAVKAITEWGQPKSKITHLVFCTTSGVDMPGADYQLIKLLGLCPSVKRVMMYHQGCYAGGTVLRLAKDIAENNRGARVLIVCSEITVVTFRGPSETHLDSLVGQSLFGDGAAALIVGSDTDTSVEKPIFEMVSAAQTILPDSQGAIEGHLKEVGLTFHLLKTVPGLISKNIEKCLEEAFKPLGISDWNSLFWIAHPGGPAILDHVEIKLGLKPEKMKATRHVLSEYGNMSSACVFFILDEMRRKAVEDGAEGLEWGVLFGFGPGLTVETVVL
>brara_Brara_J02052_1_p
GPAGILAIGTANPANHVIQAEYPDYYFRITNSEHTDLKEKFKRMCDKSTIRKRHMHLTEEFLKENPDMCAYMAPSLDARQDIVVVEVPKLGKEAAVKAIKEWGQPKSKITHVVFCTTSGVDMPGADYQLTKLLGLRPSVKRLMMYQQGCFAGGTVLRLAKDLAENNRGARVLVVCSEITAVTFRGPSDTHLDSLVGQALFSDGAAALIVGSDPDTSAEKPIFEMVSAAQTILPDSDGAIDGHLREVGLTFHLLKDVPGLISKNIEKSLDEAFKPLGISDWNSLFWIAHPGGPAILDEVEKKLGLKAEKMRATRHVLSEYGNMSSACVLFILDEMRRKSAEDGVEGLEWGVLFGFGPGLTVETVVL
>brara_Brara_C02477_1_p
GKATVLALGKAFPSNVVSQENLVEEYLREIKCDDPSIKEKLQHLCKTTTVKTRYTVMSSETMQKYPELATEGTPTIKQRLEIANDAVVQMAYEASLACIKEWGRGVEDITHLVYVSSSEFRLPGGDLYLSAQLGLSNEVQRVMFYFLGCYGGVSGMRVAKDIAENNPGSRVLLTTSETMVLGFRPPNARPYD-LVGAALFGDGAAALIIGADPTE-SESPFMELHYALQQFLPGTQAVIDGRLSEEGISFKLGRELPQKIEDNIEEFCKKLVAKAGSLELNDLFWAVHPGGPAILNGLETKLKLKPEKLECSRQALVDYGNASSNTIFYIMDKVRDELEKKGRSGEEWGLGLAFGPGITFEGFLM
>brara_Brara_K00366_1_p
GPAGILAIGTANPANHVIQAEYPDYYFRITNSEHIDLKEKFKRMCDKSGIRKRHMHLTEEFLKDNPNMCAYMAPSLDVRQDLVVVEVPKLGKEAAVKAINEWGQPKSRITHLVFCTTSGVDMPGADYQLTKLLGLCPSVKRLMMYQQGCFAGATVLRLAKDLAENNRGARVLVVCSEIIALFFRGPSDTHLDSLLGQALFSDGAAALVVGSDPDISVEKPIFEMVSAAQTILPDSDGVINLQLREAGLTFHLLKHVPRLISKNIEKSLHEAFKPLGISDWNSLFWIAHPGGRAILDEVEKKLGLKAEKLRATRHVLSEYGNMTSACVLFILDEMRRKSAEDGVEGLEWGVLFGFGPGLTVETLVL
>brara_Brara_K00323_1_p
GKATILAIGKAFPHQLVMQEYLVDGYFKTTNCDDPELKQKLTRLCKTTTVKTRYVVMSEEILTKYPELAIEGGSTVKQRLDICNDAVTEMAVEASRSCIKNWGRSVSDITHLVYVSSSEARLPGGDLFLAKGLGLSPETHRVLLYFVGCSGGVAGLRVAKDIAENNPGSRVLLATSETTIIGFKPPSDRPYD-LVGVALFGDGAGAMIIGSDPDPVSEKPLFELHTAIQNFLPDTEKTIDGRLTESGINFTLSRELPQIIEDNVESFCKKLIGKAGLKDYNQMFWAVHPGGPAILNRMEKRLNLSPEKLSPSRRSLMDYGNASSNSIVYVLEYMLEESRKARK-ENEWGLILAFGPGVTFEGIVA
>brara_Brara_A00340_1_p
GKATILAIGKAFPHQLVMQEYLVDGYFKTTNCDDPELKQKLTRLCKTTTVKTRYVVMSEEILTKYPELAIEGGSTVKQRLDICNDAVTEMAVEASRACIKKWGRSISDITHLVYVSSSEARLPGGDLYLAKGLGLSPETHRVLLYFVGCSGGVAGLRVAKDIAENNPGSRVLLATSETTIIGFKPPSDRPYD-LVGVALFGDGAGAMIIGSDPDPISEKPLFELHTAIQNFLPDTEKTIDGRLTEEGINFTLSRELPQIIEDNVESFCKKLIGKAGLKDYNQMFWAVHPGGPAILNRMEKRLNLSPEKLT-----LMDYGNASSNSIVYVLEYMLEESRKARNVENEWGLILAFGPGVTFEGIVA
>cajca_C_cajan_38726
GPATILALGTATPSNCISQADYPDYYFRITNSQHTDLKEKFKRMCEKSMIKKRYMHLTEEFLKENPNICAYMEPSLDARQDIVVVEVPKLGKEAATKAIKEWGQPKSKITHLVFCTTSGVDMPGADYQLTKLLGLRPSVKRLMMYQQGCFAGGTVLRLAKDLAENNKGARVLVVCSEITAVTFRGPSETHLDSLVGQALFGDGAAAVIVGADPDLAVERPLFELVSAAQTILPDSDGAIDGHLREVGLTFHLLKDVPGIISKHIQKSLADAFAPIGINDWNSLFWIAHPGGPAILDQVEEKLRLKPEKLRSTRHVLSEYGNMSSACVLFILDEVRKRSKEEKKEGLEWGVLFGFGPGLTVETVVL
>cajca_C_cajan_37423/cajca_C_cajan_20625
-------------------------------------------------------------------------------------------------------------------------MPGADYQITKLLGLRPYVKRYTMYQQGCFAGGTVLRLAKDLAENNKGARVLVVCSEITAVTFRGPTDTHLDSLVGQALFGDGATVVIVDSDHF-PVEKPLFELVCTAQTILPDTERAIDGHLREVGLTFHLLKVVPRLISKNIEKALVEVFQLV------------------------------------------------------------------------------------------
>cajca_C_cajan_21074
GKATILALGKAFPHQLVMQEYLVDGYFRDTNCDNPELKQKLARLCKTTTVKTRYVVMSEEILKKYPELAAEGIPTVKQRLEICNEAVTEMAIEASQACIKNWGGSLSDITHLVYVSSSEARLPGGDLYLAKGLGMSPDTQRVMLYFAGCSGGVAGLRVAKDIAENNPGSRVLLATSETTIIGFKPPSDRPYD-LVGVALFGDGAGAMIIGSDPVLESEKPLFELHTAVQEFLPHTAKKIDGRLTEEGISFQLARELPQIIEDNVEGFCDKLMSVAGVKEYNKMFWAVHPGGPAILNRIEKRLDLVPEKLSASRRALMDYGNASSNTIVYVLEYMMEEGLKIRK-DAEWGLILAFGPGITFEGILA
>cajca_C_cajan_19240
GKATILAIGKAFPSQIIPQECLVEGYIRDTKCEDSYIKEKLERLCKNTTVKTRYTVMSKEILDKFPELATEGSPTIKQKLEIANPAVVEMATKASLSCIKEWGRPAQDITHVVYVSSSEIRLPGGDLYLANELGLRRDVGRVMLYFLGCYGGVTGLRVAKDIAENNPGSRVLLTTSETTILGFRPPNARPYD-LVGAALFGDGAAAVIVGANPVMGQESPFMELSYAVQKFLPDTHHVIDGRLSEEGINFKLGRDLPQKIEDNIEEFCRKLMAQSTVKEFNDLFWAVHPGGPAILNRLESTLKLSSEKLECSRKALMDYGNVSSNTIFYVMEYMREYLKEGGE---EWGLGLAFGPGITFEGILL
>cajca_C_cajan_20347
GPASILAIGIATPQNCVEQSTYPDYYFRITNSDHIELKNKFKRMCENSMIKKRYMHLTEEILKKNPNIGEHMAPSLDARQELVVMEVPKLGKEAAMKAIKEWGEPKSKITHLIFCTTSGVDMPGADYQLTKLLGLCPNVKRYMIYQQGCFAGVMVLRLAKDLAENNKGARVLIVCSENTIFTFRGPSDTHVDNLVGQSLFGDGATAVIIGSDIIPKVEKPLFQLVWTSQTIIPDSEGALELHLREAGLTFHLLKEVPNLISNNIENALCEAFQPLNISDYNSIFWIVHPGGRAILDQIEAKLGLKAEKMRASRHILSEYGNMASVCVFFIMDEMRRKSKENGL----WGVLFGFGPGITLETIVL
>cajca_C_cajan_47742
------------------------------------------------------------------------APSLDARQDMVVVEVPKLGKEAATKAIKEWGQPKSKITHLIFCTTSGVDMPGADYQLTKLLGLRPSVKRYMMYQQGCFAGGTVLRLAKDLAENNKGARVLVVCSEITAVTFRGPSDTHLDSLVGQALFGDGAAAVIVGSDPL-PVEKPFFELVWTAQTILPDSEGAIDGHLREVGLTFHLLKDVPGLISKNIEKALVEAFQPLGISDYNSIFWIAHPGGPAILDQVEAKLGLKPEKMEATRHVLSEYGNMSSACVLFILDQMRKKSIENGLEGLEWGVLFGFGPGLTVETVVL
>cajca_C_cajan_08958
GPATILAIGTANPPNYIYQSHFSDYFFGMTKSQHTQLKAKFDRICANSMIKKRHMHLSEEMLKENSTISTYKEPSLDSCQDILVEEVPKLGEKAASKAIKEWGRPKSDITHLIFCSMAGVDMPGADYQLVKLLGLKPSIKRFMLYHQGCFAGGTVLRLAKDLAENNAGARVLVVCSEIVVSTFRGPSEKHLDMLVGQALFGDGASSVIVGSDPDTSIEQPLFHLVSASQTILPNTEGAIEGHLRELGLTLSLKKNVPQMIAENIGKSLEETFQPLGISDWNSLFWVTHPGGPTILKEIEATLGLNADKMRASKHVLSEYGNMSSACVFFILDEMRRWSIKEGKEGLQWGVLYGFGPGLTMETIVL
>cajca_C_cajan_45286
GLATILAIGTATPPNCIYQSDFPDYYFRVTKSEHTELKAKMRKICEKSMINKRHMHLTEKMLEENPTLGTLKEPSLNVRHDILVEEIPKLGAKAASKAIKEWGRPKSDITHLIFCSTGGVDMPGADYQLVKLLGLNPFIKRFMFYQQGCFAGGTALRLAKDLAENNIGARVLVVCSEITVSIFRGPSETQLDMIVALSLFGDGASSVIVGSDPDITIERPLYHLVSAAQTILPNSEGAVEGHLREHGLTVNLHGNLPHWIRDNIEKTLEEAFHPLGIRDWNSLFWVTHPGGAAIFKLVEERLGLKADKLRAAKKVLSEYGNMSSVCVLFILDEMRRWSIKEGKEGLKWGVLHGFGPGLTVETVVL
>cajca_C_cajan_24072
GPATILAIGTANPPNCVDQSTYPDFYFRITNSQHTELKEKFQRMCDKSMIKRRYMYLNEEILKENPNMCAYMAPSLDARQDMVVVEVPKLGKEAAAKAIKEWGQPKSKITHLIFCTTSGVDMPGADYQLTKLLGLRPYVKRYMMYQQGCFAGGTVLRLAKDLAENNKGARVLVVCSEITAVTFRGPSDTHLDSLVGQALFGDGAAAVIVGSDPIPQVEKPLYELVWTAQTIAPDSDGAIDGHLREVGLTFHLLKDVPGIVSKNIDKALFEAFNPLNISDYNSIFWIAHPGGPAILDQVEQKLALKPEKMRATREVLSEYGNMSSACVLFILDEMRRKSAKDGLEGLEWGVLFGFGPGLTIETVVL
>cajca_C_cajan_23441/cajca_C_cajan_23442
GPATVMAIGTATPPNCVDQSTYPDYYFRITNSEHTELKEKFKRMCDKSMIKKRYMYLNEEILKENPSVCEYMAPSLDARQDMVVVEVPKLGKEAATKAIKEWGQPKSKITHLIFCTTSGVDMPGADYQLTKLLGLRPSVKRYMMYQQGCFAGGTVLRLAKDLAENNKGARVLVVCSEITAVTFRGPSDTHLDSLVGQALFGDGAAAVIVGSDPL-PVEKPFFELVWTAQTILPDSEGAIDGHLREVGLTFHLLKDVPGLISKNIEKALVEAFQPLGISDYNSIFWIAHPGGPAILDQVEAKLGLKPEKMEATRHVLSEYGNMSSACVLFILDQMRKKSIENGLEGLEWGVLFGFGPGLTVETVVL
>cajca_C_cajan_03204
GPATVLAIGTATPPNCVDQSTYPDYYFRITNSEHTELKEKFKRMCEKSMIKKRYMHLTEEILKENPSICEYMAPSLDARQDMVVVEVPKLGKEAATKAIKEWGQPKSKITHLIFCTTSGVDMPGADYQLTKLLGLRPYVKRYMMYQQGCFAGGTVLRLAKDLAENNKGARVLVVCSEITAVTFRGPTDTHLDSLVGQALFGDGAAAVIVGSDPL-PVEKPLFELVWTAQTILPDSEGAIDGHLREVGLTFHLLKDVPGLISKNIEKALVEAFQPLNISDYNSIFWIAHPGGPAILDQVEAKLGLKPEKMRATRQVLSDYGNMSSACVLFIMDEMRRKSKEDGKEGLDWGVLFGFGPGLTVETVVL
>cajca_C_cajan_43674
GPATILAIGTATPANSIYQSDFTDYYFRVTKSEHTELKSKLNRICEKSMIKKRYIHLTEEMLKENPTISTYKESSLDVRQDILVEEVPKLGEKAASKAIKEWGRPKSDITHLIFCSTSGVDMPGADYQLVKLLGLNPSTKRFMLYHQGCFAGGTVLRLAKDLAENNVGARILVVCSEITVVTFRGPCETHLDSLVGQALFGDGASSVIVGSNADITIERPLYHLVSASETILPNSVGAIEGHLREVGLTFHLKDNVPHLIGENIEKSLEETFHPLGIRDWNSLFWVTHPGGPAILKQIEEKLGLKADKLRATKQVLSEYGNMSSACVLFILDEMRRWSMKEGKEGLKWGVLYGFGPGLTMETIAL
>cajca_C_cajan_07117
KPEPNC---------------------------TTEFMDRSVNFSEENLAQKRII----ERSGGQKTYLPSAILSVPANPCMAAKEAEQVMFGAIDQLLQKTGVKAKDIGILVVNCSLFNPTPSLSAMIVNHYKLRGNILSYNLGGMGCSAGLIAVDLAKQLLQVHPNSYALVVSMENITLNWYFGNNRS--MLVSNCLFRMGGAAVLLSNRPS-DRRRAKYQLIHTVRTHKGADDKCYGCVFQEEDEQKSIGVALSKDLMAVAGEALKTNITTLGPLAFE--HFCIHAGGRAVLDELEKNLELTDWHMEPSRMTLNRFGNTSSSSLWYELAYTEAKGRIKKGD-RTW--QIAFGSGFKCNSAVW
>camsa_XP_019088494_1
GKATVLALGKAFPSNVVSQENLVEEYLREIKCDDLSIKDKLQHLCKTTTVKTRYTVMSRETLHKYPELATEGSPTINQRLEIANEAVVQMAYEASLVCIKDWGRAVEDITHLLYVSSSEFRLPGGDLYLSAQLGLSNEVQRVMLYFLGCYGGLSGLRVAKDIAENNPGSRVLLTTSETTVLGFRPPNARPYD-LVGAALFGDGAAALIIGADPTE-SESPFMELHCALQQFLPGTQGVIDGRLSEEGISFKLGRDLPQKIEDNVEEFCKKLVAKAGSLDFNDLFWAVHPGGPAILSGIETKLKLKPEKLECSRRALMDYGNVSSNTIFYIMEKVKEELEKKGTEGEEWGLGLAFGPGITFEGFLM
>camsa_XP_010420005_1/camsa_XP_010453497_1/camsa_XP_010492176_1
GPAGILAIGTANPENHVLQAEYPDYYFRITNSEHTDLKEKFKRMCDKSTIRKRHMYLTEEFLKENPHMCAYMAPSLDTRQDIVVVEVPKLGKEAAVKAIKEWGQPKSKITHVVFCTTSGVDMPGADYQLTKLLGLRPSVKRLMMYQQGCFAGGTVLRIAKDLAENNRGARVLVVCSEITAVTFRGPSDTHLDSLVGQALFSDGAAALIVGSDPDTSAEKPIFEMVSAAQTILPDSDGAIDGHLREVGLTFHLLKDVPGLISKNIVKSLDEAFKPLGISDWNSLFWIAHPGGPAILDQVELKLGLKEEKMRATRHVLSEFGNMSSACVLFILDEMRRKSAKDGVEGLEWGVLFGFGPGLTVETVVL
>camsa_XP_019086891_1
GKATILALGKAFPHQLVMQEYLVDGYFKTTKCDDPELKQKLTRLCKTTTVKTRYVVMSEEILKKYPELAIEGGSTVTQRLDICNDAVTEMAVEASRACIKNWGRSISDITHLVYVSSSEARLPGGDLYLAKGLGLSPDTHRVLLYFVGCSGGVAGLRVAKDIAENNPGSRVLLATSETTIIGFKPPSDRPYD-LVGVALFGDGAGAMILGSDPDPICEKPLFELHTAIQNFLPDTEKTIDGRLTEQGINFKLARELPQIIEDNVENFCKKLIGKAGLKDYNQMFWAVHPGGPAILNRMEKRLNLSPEKLSPSRRALMDYGNASSNSIVYVLEYMLEESKKVRSEENEWGLILAFGPGVTFEGIIA
>camsa_XP_010436266_2
GQETYLPEGLCLP--------------------------------------------------------------LQQNLAMSRKETEEVIIRAVDDLFRNTGISPSDIGILVVNSSTFNPTPSLSTILVNKFKLRDSIKSFNLGGMGCSAGVIAIDVAKSLLQVHKNSYALVVSTEITQNLYMGNNKS---MLVTNCLFRIGGAAILLSNRS-KDRKRAKYELVHTVRVHTGADDRSYECATQEEGVGVTLSKDLPMVAARTLKINIA-TLGPLK--KFKLAFFCIHAGGRALIDEMEKNLHLAPLDVEASRMTLHRFGNTSSSSIWYELAYTEAKGRM-------------------------
>camsa_XP_019088180_1
GKATILALGKAFPHQLVMQEYLVDGYFKTTKCDDPELKQKLTRLCKTTTVKTRYVVMSEEILKKYPELAIEGGSTVTQRLDICNDAVTEMAVEASRACIKNWGRSISDITHLVYVSSSEARLPGGDLYLAKGLGLSPDTHRVLLYFVGCSGGVAGLRVAKDIAENNPGSRVLLATSETTIIGFKPPSDRPYD-LVGVALFGDGAGAMIIGSDPDPICEKPLFELHTAIQNFLPDTEKTIDGRLTEQGINFKLARELPQIIEDNVENFCKKLIGKAGLKDYNQMFWAVHPGGPAILNRMEKRLNLSPEKLSPSRRALMDYGNASSNSIVYVLEYMLEESKKVRSEENEWGLILAFGPGVTFEGIIA
>camsa_XP_010447028_1
GKATILALGKAFPHQLVMQEYLVDGYFKTTKCDDPELKQKLTRLCKTTTVKTRYVVMSEEILKKYPELAIEGGSTVTQRLDICNDAVTEMAVEASRTCIKNWGRSISDITHLVYVSSSEARLPGGDLYLAKGLGLSPDTHRVLLYFVGCSGGVAGLRVAKDIAENNPGSRVLLATSETTIIGFKPPSDRPYD-LVGVALFGDGAGAVIIGSDPDPICEKPLFELHTAIQNFLPDTEKTIDGRLTEQGINFKLARELPQIIEDNVENFCKKLIVKAGLKDYNQMFWAVHPGGPAILNRMEKRLNLSPEKLSPSRRALMDYGNASSNSIVYVLEYMLEESKKVRSEENEWGLILAFGPGVTFEGIIA
>camsa_XP_010456329_1
GKATVLALGKAFPSNVVSQENLVEEYLREIKCDDLSIKDKLQHLCKTTTVKTRYTVMSRETLHKYPELATEGSPTINQRLEIANEAVVQMAYEASLVCIKDWGRAVEDITHLLYVSSSEFRLPGGDLYLSAQLGLSNEVQRVMLYFLGCYGGLSGLRVAKDIAENNPGSRVLLTTSETTVLGFRPPNARPYD-LVGAALFGDGAAALIIGADPTE-SESPFMELHYALQQFLPGTQGVIDGRLSEEGISFKLGRDLPQKIEENVEEFCKKLVAKAGSLDLNDLFWAVHPGGPAILSGLETKLKLKPEKLECSRRALMDYGNVSSNTIFYIMEKVRDELEKKGTEGEEWGLGLAFGPGITFEGFLM
>camsa_XP_019090937_1
GCIVVER-GSHQKQVSCVGEPELHVQAD--GAKYQRYIVDLKRVPQILDSPKCITLYFVDPLLPPSE-LIGRSPTIKQRLEIANEAVVEMALEANLGCIKQWGRPVEDITHIVYVSSSEIRLPGGDLYLSAKLGLRNDVNRVMLYFLGCYGGVTGLCMAKDIAENNPGSRVLLTTSETTILGFRPPNKARSYDLVGAALFGDGAAAVIIGANPK-ECEAPFMELHYAVQQFLPGTQNVIDGRLSEEGINFKLGRDLPQKIEENIEEFCKKLMGKAGDMEFNDMFWAVHPGGPAILN------------------------NVSSNTILYVMEYMRDELKKKGEAAQEWGLGLAFGPGITFEGLLI
>camsa_XP_010474834_1
GKATVLALGKAFPSQVVPQENLVEGFLRDTKCDDAYIKEKLEHLCKTTTVKTRYTVLSREILDKYPELTTEGSPTIKQRLEIANEAVVEMALEASLGCIKEWGRPVEDITHIVYVSSSEIRLPGGDLYLSAKLGLRNDVNRVMLYFLGCYGGVTGLRVAKDIAENNPGSRVLLTTSETTILGFRPPNARPYD-LVGAALFGDGAAAVIIGANPK-ECEAPFMELHYAVQQFLPGTQNVIDGRLSEEGINFKLGRDLPQKIEENIEEFCKKLMGKAGDMEFNDMFWAVHPGGPAILNRLETKLKLEREKLESSRRALVNYGNVSSNTILYVMEYMRDELKKKGEAAQEWGLGLAFGPGITFEGLLI
>camsi_TEA019029_1
GKATILAMGKAFPSQLIPQDCLVEGYIRDTKCEDLSIKEKLERLCKTTTVKTRYTVMSKEILNKYPELATEGSPTIQQRLEIANPAVLEMAMEASLACIKEWGRPAQDITHIVYVSSSEIRLPGGDLYLATQLGLRSDVGRVMLYFLGCYGGVTGLRVAKDITENNPGSRVLITTSETTILGFRPPNARPYD-LVGAALFGDGAAAAIVGTDPFLGTESPFMELNYAVQQFLPGTHNVIDGRLSEEGINFKLGRELPQKIEDNIEEFCKKIVVEKGLSDFNELFWAVHPGGPAILNRLESTLKLRSEKLECSRRALMDFGNVSSNTIFYVMEYVREELRKKEG-GEEWGLALAFGPGITFEGILI
>camsi_TEA018665_1
GPATVLAIGTATPSNCVDQSTYPDYYFRITNSEHVELREKFKRMCDKSMIKKRYMYLTEEILKENPNVCAYMAPSLDARQDMVVVEVPKLGKEAATKAIKEWGQPKSKITHLVFCTTSGVDMPGADYQLTKLLGLRPSVKRLMMYQQGCFAGGTVLRLAKDLAENNKGARVLVVCSEITAVTFRGPSDAYLDSLVGQALIGDGAAAIIIGSDPIPDVEKSLFELVSTAQTILPDSDGAINGHLRETGLTFHLVKDVPGLISKNIEKSLVEAFQPLGIYDWNSLFWIAHPGGPAILDQVELKLGLKEEKLRATRHVLSEYGNMSSPCVLFILDEMRKKSAEEGLEGLEWGVLFGFGPGLTVETVVL
>camsi_TEA034040_1
-----------------------------------------------------------------------------------------------------------------------------------------------------------------------GARVLVVCSKITVTTFHGPSDIHLDNLVGQALIIDGATAVIVGSGPMPKVEKLLFELASVAQTILPHSVCTINRQLLEMGISFHIHKDVPRLISRNIXKSF-EAFQSLGISDWNSIFWIAHLVGLLFWTKWNXSWALRPRNYGPRG--SEXHAKRKCAIQTGWMRXGRKKSDEDGHEGLEWGMLFGLGPGL-------
>camsi_TEA034044_1
GPATVMAIGTANPLNCVDQSTHPDYHFWITNSEHTELKENFKRMCKRYTI---YV-LFKKNLKENSNMCEYMARSLDARQDMVVVEVPKLGKEAATKAIKEWGQPKFQITHLVFSTNGGVDMPGAYYQLTKLLGLSPSVKWLMIYQQGCFAGDTMLRLGKDLIENNKDAL-------MTTFTFHGPSETHLDNFAGQALVGDGAAAL--------------------------------------------------------------------------------------------------------------------------------------------------------------
>camsi_TEA034046_1
GTTTVMAMGTFTPPNCDSMYPYPDYYFQIRNSEYT-----------------------------------------------------------------------------------------------------------------------------KLTEKFKGARVLVVCSEITITTFHGPSDTHLDNLVGQALISDSAVAVIVGLDLVPGVEKLLFELASVAQTILPDSDCYINRQLQKMGLSFHLHKDVPGLISRNEELLFEEAFQSLGISDWNSIFWIAHPSGPAILDQVELKLDLKVEKLQAKRHVLSEYGNMQSASVLFRLDGY-------GLEGLEWGMLFRFELGLTGEIVVL
>camsi_TEA034011_1
GLATIMAIGMATPPNCFDQSTFSDYYFRITNSEHTELKEKFKRMCDKTTIKNRYFYLTEEILMENPNMCTYNAPSFDARQDMLVVEVPKLGKEAAINAIKEWGQPKSKITHLVFCTTSGVDMPGADFRLANLLSLQPSVNRFMMYQQGCSAGGTVLRLAKDLAENNKGARVLVVCSEITAIAFRGPSDTDHSGLLAQALFGDGAAAIIVGSDLVPGIEKPLFEIVSAAQTTLLDSENAITLQLREMGLTFHASKCVPGLVSMNIEKLLVEAFQHMGISDWNSLFWIVHPGGPAILDQMELKLGLTPEKLWASRLVLREYGNLASGCVFFILDKMRKKSVESGLDGLEWGVLFGFGPGLTIETVVL
>camsi_TEA034045_1
--K-------------------------------------------KPMIKNRYLYLTEEILIENPNTSTYNEPSLDARQDMLIVEVPKLGKEAAIHAIKEWGLSKSKITHLVFCTTSGVDMSSADFCLTNLLGLHSFINRFMMYQXGCFVGGTVLCLAKDLAENNKGTRVLIVCSEITAMAFHGPSDTDHSGLLAQALFGDGATAIIVGLDLVLRVEKPSFEIVSVAQTTLLDSESAITLQLRE-GLTFHLSKCVPGLVSMNIEKILVEAFQHMAISDWNSIFRIVHPGGPAILDQMELKLNLKPEKLWASRHVLREDGNLTSGT------KMRKKSVDNGLDGLDW-VLFGFGPGVTIETVVL
>camsi_TEA034015_1
--AMILGIGIANPPNCFYQTDYPDYYFQVTKSHHSDLKAKFKTLCKCT---YKLMHVTEEILKPNPNIAAQMTPSLNTRLDIKITKIPKLGAKAALKAIKDWGQHKSSITHLVFHSTLGTIMPGLDYQLINFLGLDSSVKRFMLYHLGFYGGGIVLRLANDLAENNNGARVLVVCFEVMVNAFRGPSHAHLDILVGYAIFGDGAAAAIVGANPNILIECSFFKIISVNQTILPESDDAMGGRLREVGLIYYLSKKLSSKVANNIEKCLVDAFSPLEISDWNSLFWVVHPGGRKILDEIEAILELNEEKLKMSKKVLSKYGNMWSSSMIFVLDEMRKSLVGKGSEGFEYGVLLGFGPGVTVETIVL
>camsi_TEA023331_1
----------------GVAHLGQGVAQQVSLTEVVTLVAEALSLGNKSMIKKRYMYLTEEILKENPQVCEYMAPSLDARQDMVVVEVPKLGKEAATKAIKEWGQPKSKITHLVFCTSTGVDMPGADYQLTKLLGLRPSVKRLMMYQQGCFAGGTVLRLAKDLAENNKGARVLVVCSEITAVTFRGPSDTHLDSLVGQSLFGDGAAAIIIGSDPIPEVEKPLFELVSAAQTILPSSDGAIDGHLREVGLTFHLLKDVPRLISMNVEKSLVEAFQPLGISDWNSLFWIAHPGGPAILDQVELKLGLKEEKLRATRHVLSEYGNMSSPCVLFILDEMRKKSAEEGLEGLEWGVLFGFGPGLTVETVVL
>camsi_TEA023333_1
GPATVLAIGTATPPNCVDQSTYPDYYFRITNSEHVELKEKFKRMCDKSMIKKRYMYLTEEILKENPLVCEYMAPSLDARQDMVVVEVPKLGKEAATKAIKEWGQPKSKITHLVFCTTSGVDMPGADYQLTKLLGLRPSVKRLMMYQQGCFAGGTVLRLAKDLAENNKGARVLVVCSEITAVTFRGPSDTHLDSLVGQSLFGDGAAAIIIGSDPIPEVEKPLFELVSAAQTILPSSDGAIDGHLREVGLTFHLLKDVPRLISMNVEKSLVEAFQPLGISDWNSLFWIAHPGGPAILDQVELKLGLKEEKLRATRHVLSEYGNMSSACVLFILDEMRKKSAEEGLEGLEWGVLFGFGPGLTVETVVL
>camsi_TEA023340_1
GPATVMAIGTATPPNCVDQSTYPDYYFRITNSEHAELKEKFKRMCDKSMIKKRYMYLTEEILKENPQVCEYMAPSLDARQDMVVVEVPKLGKEAATKAIKEWGQPKSKITHLVFCTTSGVDMPGADYQLTKLLGLRPSVKRLMMYQQGCFAGGTVLRLAKDLAENNKGARVLVVCSEITAVTFRGPSDTHLDSLVGQALFGDGAAAIIVGSDPILEVEKPLFELVSAAQTILPDSDGAIDGHLREVGLTFHLLKDVPGLISKNIEKSLAEAFQPLGISDWNSLFWIAHPGGPAILDQVELKLGLKEEKLRATRHVLSEYGNMSSACVLFILDEMRKKSAADGLEGLEWGVLFGFGPGLTVETVVL
>camsi_TEA034013_1
--H--------------------------------------------------------------------MAPSLDVRQDMAVVEVTKLGKEAATKKMEEWGQPKSKITHLVFCTTSVVDMPSADYQLTLLKKILFATAQSSGLMMYCYVGGMVLRLANDL-----GARVLVVCSKITVTTFHGPSDIHLDNLVGQALISDGAAAVIVGSGPMPEVEKLLFELASVAQTILPHSVCAINRQLLEMGISFHIHKDVPGLISRNEELNLKYAFQSLGISDWNSIFWIAHSG-PAILDQVELKLSLKAEKLRATRQRVT----CKSASVLFRL----------------------------------
>camsi_TEA034042_1
GPATVMAIGTATPPNCVDQSTYPDYYFRITNSEHTELKEKFQRMCDKSMIKKRYMYLTEEILKENPNVCAYMAPSLDARQDMVVVEVPKLGKEAATKAIKEWGQPKSKITHLVFCTTSGVDMPGADYQLTKLLGLRPSVKRLMMYQQGCFAGGTVLRLAKDLAENNKGARVLVVCSEITAVTFRGPSDAHLDSLVGQALFGDGAAAIIVGSDPIPEVEKPLFELVSAAQTILPDSDGAIDGHLREVGLTFHLLKDVPGLISKNIEKSLNEAFQPLNITDWNSLFWIAHPGGPAILDQVELKLALKPEKLRATRHVLSEYGNMSSACVLFILDEMRKSSAKKGLEGLDWGVLFGFGPGLTVETVVL
>camsi_TEA034043_1
-FN-----------------------------------------------RKRYMYLTEEILKENPNVCAYMAPSLDARQDMVVVEVPKLGKEAATKAIKEXGQPKSKITHLVFYTTSGVDMPGADYQLTKLFGLRPSVKRLMMYQQGCFAGGTVLRLAKD-AENKKGARVLVVCSEITADTFCGPSDAHLDNLVGQALFGDGATAIIVASDLILEVEKPLFELVSVAQTILPDSDGAIDGHLHEVGLTFHLLKDVPGLISKNIEKSLNEAFQPLNIADWNFLFWIAHPGSRAILDQVELKLALKPEKLRATRHVASEY----------------------------------------------
>camsi_TEA034019_1
--M-------------------------------------------------------------------------------LVVEVPKLGKEAAINAIKEWGQPKSKITHLVFCTTSGVDMPGADFRLANLLGLQPSVNRFMMYQQGCSAGGTVLRLAKDLAENNKGARVLVVCSEITAVAFRGPSDTDHSGLLAQALFGDGAAAIIVGSDLVPGVEKPLFEIISAAQTTLLDSESAITLQLREMGLTFHASKCVPGLVSMNIEKILVEAFQHMGISDWNSIFWILHPGGPAILDQVELKLGLKPEKLWASRLVLREYGNLASGCVLFVLDKMRKKSVENGLDGLEWGVLFGFGPGLTIETVVL
>camsi_TEA034014_1
---------------------------------------------EKSMITKRYMHVTEEILKPNPNIAAQMTPSLDTCLDIEITKIPKLGVEAAIKAIKDWGQPKSSITHLVFHLTLGTVMLGLDYXLINLLGLDPSVKRFMLYHLGYYGGGTVFRLAKDLTKNN-GAQVLVICSEGKVAVLRMPIWI---FLVGHAIFGDGAAAIIVGVNPNILIECPFFKIVSVNQTISPESDDAVGGQLHKIGLIYYLLKKLSSVVVNNIEXCLVEAFSPLGISDWNSLFWMVHLGGRKILDRIEAKLELNEKKLKMSKVV--EYRNMWSSSVIFVLEEMKKWSVVEGSEGFEYGVLIGFGPGM--ETIVL
>camsi_TEA034041_1
--T---------------------------------------------------------------------------------------------------------------------------------------VKWFVIYHLGCYASGTILRLAKDLVENNNGARILVMCSEVMVNAFRGPSHAHLDTLVXHAIFDDGAVAVIVGVNRNMSIKCPLFGNVYANQTI-----DTVGGRLREVGLIYYLSKKLSSVVENNIGKCLVEALSRLGISDLNLLFWLVHPGGRKILDRTEAKLELKKEKMKASSEVLSEYGNMWSSSVIFVLDEMRKRSIVKGSEGFEYGV-LGCGPGVTVETIYL
>camsi_TEA011908_1
GKATILGLGKAFPHQLVMQEFLVDGYFKNTNCDDPDLKQKLTRLCKTTTVKTRYVVMSEEILKKYPELATEGLPTVTQRLDICNKAVTQMAIEASQSCIKKWGRPISGITHLVYVSSSEARLPGGDLYLARGLGLSPETHRVMLYFMGCSGGVAGLRVAKDIAENNPGSRVLLATSETTIIGFRPPNDRPYD-LVGAALFGDGAGAIVIGSDPIPSIERPLFELHTSIQHFLPDTEKIIDGRLTEEGINFKLSRELPQIIEDNIEGFCGKLMEIVGYKDYNKMFWAVHPGGPAILNRLEKRLDLEPEKLGASRRALADYGNASSNTIVYVLEYMVEENLKMKKNSDEWGLILAFGPGITFEGILA
>cansa_XP_030487393_1
GKATILALGKAFPHQLVMQEYLVDGYFRDTNCDDLDLKRKLTRLCKTTTVKTRYVVMSEEILRKYPELALEGKPTVKQRLDICNDAVTEMAIEASQSCINQWGRPISHITHLVYVSSSEVRLPGGDLYLAAGLGLNRHTQRLMLNFAGCSGGVAGLRVAKDIAENNPGSRVLLATSETTIIGYKPPSDRPYD-LVGVALFGDGAGAMIIGSDPDLGIEKPLFELHAAAQEFLPGTDKAIDGRLTEEGISFKLDRELPQVIEDNVEGFCEKLMEVVGFKEYNKMFWAVHPGGPAILNRIEKRLDLVPEKLVASRRALMDYGNASSNTIVYVLEYMK-KKQQGGSEQNEWGLVLAFGPGITFEGILA
>cansa_XP_030497599_1
GPATVLAIGTANPPTSFYQADYPDFYFRVTKNQHTELKDKFKRICEKTTIKKRHLYLTEDRLNQHPNLLEYMAPSLNTRQDMLVVEIPKLGKEAAMKAIKEWGQPKSRITHLIFCSTNGVDMPGADYECAKLLGLSSSVKRVMLYQQGCHAGGSVLRIAKDLAENNKGARILTINSEITIGIFHSPDETYFDGMVGQALFGDGASATIVGADPDKEIERPIFEMVSAAQEFIPNSHGAVDGHLTEAGLVYHIHKDVPGLISKNIEKSLVEALNPIGISDWNSLFWIVHPGGPAILNAVEAKLHLKKEKMADTRYVLSEYGNMSSVSIFFIMDKLRKRSLEEGKDGFEWGVLFGFGPGLTVETIVL
>cansa_XP_030492676_1
-------MGKAXPSQLIPQECLVEGYIQDTKCQDISIKEKLERLCKTTTVKTRYTVMSKDILEKYPELATEGSPTIAQRLEIANPAV-EMAMEASLACIKEWGRPAQDITHIVYVSSSEIRLPGGDLYLASQLGLKNDVGRVMLYFLGCYGGVTGLRVAKDIAENNPGSRVLLTTSETTILGFRPPNQARPYDLVGAALFGDGAAAVIVGTDPVKGIECPFMELNYAVQQFLPETHNVINGKLSEEGINFKLGRDLPQKIEENIEEFCKKLMAKAQLKDYNELFWAVHPGGPAILNKLETTLKLSSDKLQCSRRALMDYGNVSSNTIFYVIENMRELLKRGGE---EWGLGLAFGPGITFEGVLI
>cansa_XP_030500201_1
-------MGKAFPSQLIPQECLVEGYIRDTKCQDISIKEKLERLCKTTTVKTRYTVMSKDILEKYPELATEGSPTIAQRLEIANPAVVEMAMEASLACIKEWGRPAQDITHIVYVSSSEIRLPGGDLYLASQLGLKNDVGRVMLYFLGCYGGVTGLRVAKDIAENNPGSRVLLTTSETTILGFRPPNQARPYDLVGAALFGDGAAAVIVGTDXGKGIECPFMELNYAVQQFLPETHNVINGKLSEEGINFKLGRDLPQKIEENIEEFCKKLMAKAQLKDYNELFWAVHPGGPAILNKLETTLKLSSDKLQCSRRALMDYGNVSSNTIFYVIENMRELLKRGGE---EWGLGLAFGPGITFEGVLI
>cansa_XP_030509500_1/Cansa_AAL92879
GPATIMAIGTATPANCVLQSEYPDYYFRITNSEHTELKEKFKRMCDKSMIRKRYMHLTEEILKENPNLCAYEAPSLDARQDMVVVEVPKLGKEAATKAIKEWGQPKSKITHLVFCTTSGVDMPGADYQLTKLLGLRPSVKRLMMYQQGCFAGGTVLRLAKDLAENNKGARVLVVCSEITAVTFRGPNDTHLDSLVGQALFGDGSAALIVGSDPIPEVEKPIFELVSAAQTILPDSDGAIDGHLREVGLTFHLLKDVPGLISKNIEKSLNEAFKPLGISDWNSLFWIAHPGGPAILDQVESKLALKTEKLRATRHVLSEYGNMSSACVLFILDEMRRKCVEDGLEGLEWGVLFGFGPGLTVETVVL
>cansa_XP_030509458_1
GCAAILAIGTATPPNCMIQADYPDYYFRVTKSDHTELKKKFKRICESSKIKKRYMHLTEDILKQHPNIGEYMAPSLDARQDMLVVEVPKLKKEAAMKAIKEWGQPKSKITHLVFCTTSSIDMPSADYQCAKLLGLNTSVKRVMLHQLGCYGG-TVLRVAKDLAENNKGARVLAVCTEITTSTFHGPSESNLECLVGQALFGDGASCLIVGADPDALAEKPIFELVSAAQTMLPDTETAIKGDLREAGLIINLSKDVPELISNNIEKCLIDAFTPLGISDWNSLFWIAHPGGRAILDAVEAKLQLRKDKMRATRHVMSEFGNMAGACSFFIVDEMRKKSLEEGKEGLEWGVVFGFGPGLTVETVVL
>cansa_XP_030484186_1/cansa_XP_030482489_1
GPASVLAIGTANPENILIQDEFPDYYFRVTKSEHTQLKEKFRKICDKSMIRKRNCFLNEEHLKQNPRLAEHEMQTLDARQDMLVVEVPKLGKDACAKAIKEWGQPKSKITHLIFTSASTTDMPGADYHCAKLLGLSPSVKRVMMYQLGCYGGGTVLRIAKDIAENNKGARVLAVCCDIMACLFRGPSDSDLELLVGQAIFGDGAAAVIVGAEPDESVERPIFELVSTGQTILPNSEGTIGGHIREAGLIFDLHKDVPMLISNNIEKCLIEAFTPIGISDWNSIFWITHPGGKAILDKVEEKLDLKKEKFVDSRHVLSEHGNMSSSTVLFVMDELRKRSLEEGKDGFEWGVLFGFGPGLTVERVVV
>cansa_XP_030482488_1
TPAAILAIGTANPANFVTQANYPDYYFNVTKSQHTNLKNKFQHICNNTTIRKRYTHLDEEYLKQNPNMCEYMAPSLNARQSMLVTEVPKLGKEAAMKAIKEWGQPKSKITHLIFCTMSGIDMPGADYHCAKLLELEPTVKRVMLYQHGCHGGGTVLRLAKDLAENNKGARVLAVCSDIMAFMFRGPTKSHLASMVGQALFGDGASAVIVGAEPNESMERPIFELVSAAQTILPNSDKAIIGNVREMGLTFDLRKDVHLLISNNIEKSLMEAFTPIGISDWNSLFWITHPGGPTILNAVEAELQLKKEKLEISRYVLSEYGNMSSSCVFFIMDELRKRSLKEGKDGFEWGVLFGFGPGLTVETLVL
>capan_Capang12g000289
GPATVLAIGTANPTNCYDQSTYADYFFRVTNSEHTELMEKFKRMCDGSMIKKRYFHLTEDILKKNPELCEYKAPSFNVRQEIAIVEVPKLAKEAAQKAINEWGQSTSKISHLVFCTTSGVDIPGADYQLTKLLGLGASVKRFMMYQQGCFGGGTALRLAKDLAENNKGARVLAMCSEINLLCFHAPNETESEVMVGQALFSDGASAVIVGSDPIVEVERPLFELVLATQTLLPNSGHAITGDLNEAGLIAQIHKDTPTLISENIERILVDAFGSLGISDWNSIFWVSHAGGRAILDQIELKLNLKPEKLRATRNVMSNYGNMGSACVLFVLDEMRKASIKEGLEGLEWGVLFGFGPGLTIEAIVL
>capan_Capang12g000288
GPATILSIGTANPPNCFDQSTYADYFFRVTNSEHAELKEKFKRMCERSMIKKRYFHLTEEILKKNPNICKYKAPSLDARQEIAIVQVPKLGKEAAQKAIKEWGQSKDEITHLVFCTTSGVDVPGADYQLTKLLGLSPSVKRFMIYQQGCTGGATVVRLAKDLAENNKGARVLAVCSEISMFCFHAPSETETDVLIGQALFSDGASAIIVGSDPVLTMERPLFQIVSATQTLLPDSGHAIIGSLTEAGLIAKIHKDTPMLISKNIERILVEAFQPLGISDWNSIFWVSHAGGRAILDQIELELGLKPEKLRATRNVMSDYGNMGSVSVLFVLDEMRKVSIKAELEGHCWGVLLGFGPGLTIEAVVL
>capan_Capang04g000926
GPAKILAIGIATPFHWVDQTAYPDYYFKVTNSEHVDLKEKFRRICSRTMIRKRHMILTEEILKKNPNLCSYNGPSLDIRQEILVSEIPKLGKEAALMAIDEWAQPKSKITHLVFCTRSGVDMPGADYQLIKLLGLSPSVQRLMMYQQGCFAGGTVLRLAKDLAENNRGARVLVVCSESSAIGFRGPSEAHPENLIAQALFGDGAAAVIIGSDPKPGLERPVFEIVTATQSFVPNGDCHLALHLREMGLTFHCTKDVPPTIAKNVESCLIKAFEPLGISDWNSMFWILHPGGNAIVEQVESTLGLEPEKLRATRNILREYGNLSSACVLFILDEIRKKSARDGLDGLDLGVLLSFGPGLTIETVVL
>capan_Capang03g003855
GPATVMAIGTATPSNCVDQSTYPDYYFRITNSEHTELKEKFKRMCEKSMIKTRYMHLTEEILKENPNMCAYMAPSLDARQDIVVVEVPKLGKEAAQKAIKEWGQPKSKITHLVFCTTSGVDMPGCDYQLAKLLGLRPSVKRLMMYQQGCFAGGTVLRLAKDLAENNKGARVLVVCSEITAVTFRGPSESHLDSLVGQALFGDGAAAIIMGSDPIPGVERPLFQLVSAAQTLLPDSEGAIDGHLREVGLTFHLLKDVPGLISKNIEKSLVEAFQPLGISDWNSLFWIAHPGGPAILDQVELKLGLKPEKLKATREVLSNYGNMSSACVLFILDEMRKASTKEGLEGLEWGVLFGFGPGLTVETVVL
>capan_Capang01g005260
GNATILALGKAFPHQLVMQEFLVDGYFKNTNCDDPELKQRLTRLCKTTTVKTRYVVMSEEILKKYPELAVEGLPTVKQRLDICNAAVTEMAIEASKSCINKWGRPLSDITHVVYVSSSEARLPGGDLYLAKGLGLSPDTKRVTLYFAGCSGGVAGLRVAKDIAENNPGSRVLLATSETTIIGFKPPSDRPYD-LVGVALFGDGAGAMIIGSNPIRDIERPLFELHTAIQHFLPDTEKIIDGRLTEEGISFKLERELPQIIEDNIEDFCDKLISNYGIREYNKLFWAVHPGGPAILNRLEKKLELSPDKLSASRRALADYGNASSNTIVYVLEYMLEEKSDNNKQDSDWGLILAFGPGITFEGILT
>capan_Capang08g000411
GKATILAMGKAFPSQLVPQDCLVEGYMRDTNCQDMAIKEKLERLCKTTTVKTRYTVMSKEILDKYPELAVEGTPTINQRLEIANPAVVEMAKQASLACIKEWGRSTDEITHIVYVSSSEIRLPGGDLHLATELGLRSDIGRVMLYFLGCYGGVTGLRVAKDIAENNPGSRVLLTTSETTILGFRPPNNARPYDLVGAALFGDGAGAVIVGTEPIVGTESPFMELNFALQQFLPGTKNVIDGRLTEEGINFKLGRDLPEKIQDNIEEFCKKLIEKGDQTKYNDLFWAVHPGGPAILDRLERTLKLQSGKLDCSRRALMDYGNVSSNTIFYVIEYMRQELQNKKDGGEEWGLALAFGPGITFEGILL
>capan_Capang12g000272
GPATVLAIGSATPLNCVDQSTYPDYFFRVTNSEHTDLKEKFKRMCDGSVIKKRYIHLTEEILKENPNICEHNAPSFNARQDIVVVEVPKLGKEAAQKAINEWGQPKSKITHLVFCTTSGVDMPGADYQLTKLLGLSPSVKRFMMYQQGCSGGGAVLRLAKDLAETNKGARVLVVCSEILAITFHGPSDTEVDVLIGQVLFGDGAAAVIIGSDPNLEVERPLFELVFATQTLLPDTGYAVYGKTSEAGLKFHLHKNVPRLISNDIEKSLVEIFEPLGISYWNSIFWVVHAGGRAIMDKVESKLGLKPEKLRATRHVLSEYGNVASACVLFVLDEIRKNSIKEGLEGLEWGVLFGFGPGLTIETLVL
>capgr_Cagra_2350s0032_1_p/capru_Carubv10007475m
GKATILALGKAFPHQLVMQEYLVDGYFKTTNCDDPELKQKLTRLCKTTTVKTRYVVMSEEILKKYPELAIEGGSTVEQRLDICNDAVTEMAVEASRACIKNWGRSISDITHLVYVSSSEARLPGGDLYLAKGLGLSPETHRVLLYFVGCSGGVAGLRVAKDIAENNPGSRVLLATSETTIIGFKPPSDRPYD-LVGVALFGDGAGAMIIGSDPDPISEKPLFELHTAIQNFLPDTEKTIDGRLTEQGINFKLARELPQIIEDNVENFCKKLIGKAGLKDYNQMFWAVHPGGPAILNRMEKRLNLSPEKLSPSRRALMDYGNASSNSIIYVLEYMLEESKKVRSEENEWGLILAFGPGVTFEGIIA
>capgr_Cagra_20893s0009_1_p
GKATVLALGKAFPSNVVSQENLVEEYLREINCDDLSIRDKLQHLCKTTTVKTRYTVMSRETLHKYPELATEGSPTIKQRLEIANEAVVQMAYEASLVCIKEWGRAVQDITHLVYVSSSEFRLPGGDLYLSAQLGLSNEVQRVMLYFLGCYGGVSGLRVAKDIAENNPGSRVLLTTSETMVLGFRPPNARPYD-LVGAALFGDGAAALIIGADPTE-SESPFVELHCAMQQFLPGTHGVIDGRLSEEGISFKLGRDLPQKIEDNVEEFCKKLVAEAGSLELNDLFWAVHPGGPAILSGLETKLKLKPEKLECSRRALMDYGNVSSNTIFYIMEKVRDELEKKGTGGEEWGLGLAFGPGITFEGFLM
>capgr_Cagra_1968s0139_1_p
GKATVLALGKAFPSQVVPQENLVEGFLRDTKCDDAFIKEKLEHLCKTTTVKTRYTVLSREILDKYPELTTEGSPTIKQRLEIANEAVVEMALEASLGCIKEWGRPVEDITHIVYVSSSEIRLPGGDLYLSAKLGLKNDVNRVMLYFLGCYGGVTGLRVAKDIAENNPGSRVLLTTSETTILGFRPPNARPYD-LVGAALFGDGAAAVIIGADPK-ECEAPFMELHYAVQQFLPGTQNVIDGRLTEEGINFKLGRDLPQKIEENIEEFCKKLMGKAGDMEFNDMFWAVHPGGPAILNRLEAKLKLEREKLESSRRALVDYGNVSSNTILYVMEYMRDELKKKGEAAQEWGLGLAFGPGITFEGLLI
>capgr_Cagra_5588s0022_1_p
GPAGILAIGTANPENHVLQAEYPDYYFRITNSEHTDLKEKFKRMCDKSMIRKRHMHLTEEFLKENPHMCAYMAPSLDTRQDIVVVEVPKLGKEAAVKAIKEWGQPKSKITHVVFCTTSGVDMPGADYQLTKLLGLRPSVKRLMMYQQGCFAGGTVLRIAKDLAENNRGARVLVVCSEITAVTFRGPSDTHLDSLVGQALFSDGAAALIVGSDPDTSAEKPIFEMVSAAQTILPDSDGAIDGHLREVGLTFHLLKDVPGLISKNIVKSLDEAFKPLGISDWNSLFWIAHPGGPAILDQVEIKLGLKEEKMRATRHVLSEFGNMSSACVLFILDEMRRKSAKDGVEGLEWGVLFGFGPGLTVETVVL
>capru_Carubv10003743m
GKATVLALGKAFPSNVVSQENLVEEYLREINCDDLSIRDKLQHLCKTTTVKTRYTVMSRETLHKYPELATEGSPTIKQRLEIANEAVVQMAYEASLVCIKEWGRAVQDITHLVYVSSSEFRLPGGDLYLSAQLGLSNEVQRVMLYFLGCYGGVSGLRVAKDIAENNPGSRVLLTTSETTVLGFRPPNARPYD-LVGAALFGDGAAALIIGADPTE-SESPFVELHCAMQQFLPGTHGVIDGRLSEEGISFKLGRDLPQKIEDNVEEFCKKLVAEAGSLELNDLFWAVHPGGPAILSGLETKLKLKPEKLECSRRALMDYGNVSSNTIFYIMEKVRDELEKKGTGGEEWGLGLAFGPGITFEGFLM
>carpa_evm_model_supercontig_101_53
GKATVLAIGKAFPSQLIPQECLVEGYIRDTKCEDVSIKEKLERLCKTTTVKTRYTVMSKEILDKYPELATEGSPTIKQRLEIANPAVLKMAVEASDACIKQWGRPPTDITHIIYISSSEIRLPGGDLYLASQLGLKNDVGRIMLYFLGCYGGVTGLRVGKDIAENNPGSRVLLTTSETTILGFRPPNERPYD-LVGAALFGDGAAAVIIGTGPLIGKESPFMELNYAVQQFLPGTQNVINGNLSEDGINFKLGRDLPQIIEENIHDFCIKLMEKASLKDFNDLFWAVHPGGPAILNRLQATLNLKTEKLDCSRRALMDYGNVSSNTIIYVMDYMREELNWKGG--EEWGLALAFGPGITFEGILL
>carpa_evm_model_supercontig_37_200
GKATILALGKAFPHQLVMQEFLVDGYFKNTNCDDPDLKQKLTRLCKTTTVKTRYVVMSDDILKKYPELAIEGLPTVKQRLDICNNAVTEMAIEASKACIQNWGRPESDITHLVYVSSSEARLPGGDLHLAKGLGLSPETHRVLLYFMGCSGGVAGLRVAKDIAENNPGSRILLATTETTIIGFKPPSNRPYD-LVGVALFGDGAGAMIIGSDPVAETENPLFELNTAIQNFLPDTEKTIDGRLTEEGISFKLARELPQIIEDNIEGFCEKLMGVVGFKDYNKMFWAVHPGGPAILNRIEKRLELLPEKLSSSRRALMDYGNASSNTIVYVLEYMIEESKKMKMEGDEWGLILAFGPGITFEGILA
>carpa_evm_model_supercontig_59_102
GPATVLAIGTTTPPNCLDQSTYPDYYFRITNSEHTDLKEKFQRMCDKSMIKKRYMYLTEEMLKENPNICAYMAPSLDARQDMVVVEVPKLGKEAAKKAIKEWGQPKSKITHLIFCTTSGVDMPGADYQLTKLLGLRPSVNRLMMYQQGCYGGGTVLRLAKDLAENNKGARVLVVCSEITAMTFRGPNDTHLDSLVGQALFGDGAAAIIVGSDPL-EVENPLFELVSAAQTILPDSDGAIDGHVREVGLTFHLLKDVPTLISKNIEKNLVEALEPLGITDWNSIFWVAHPGGPAILDQIEVKLGLKPEKLRATRHVLAEYGNMSSACVLFILDEMRRKSREEKLEGLEWGVLFGFGPGLTVETVVL
>carpa_evm_model_supercontig_70_51
GAATILAFGTATPSNCVSQADYPDYYFRITNSQHTDLKEKFKRMCEKSMIRKRYMFLTEDFLKDNPNMCAYMAPSLDARQDIVVVEVPKLGKEAAVKAIKEWGQPKSKITHLVFCTTSGVDMPGADYQLTKLLGLRPSVKRFMMYQQGCFAGGTVLRLAKDLAENNEGARVLVVCSEITAVTFRGPSESHLDSLVGQALFGDGAAAVIVGSDPDISVERPLFQLVSAAQTILPDSHGAIDGHLREVGLTFHLLKDVPGLISKNIEKSLVEAFTPIGINDWNSIFWIAHPGGPAILDQVELKLGLEEDKLRATRHVLSEYGNMSSACVLFILDEMRKRSVAEGKDGLNWGVLFGFGPGLTVETVVL
>chequ_AUR62030598-RA
------------------------------------------------MIRKRHIFLTEEILKENPSMLTYGEVSHDARREMTIDYLPKLGKEAALKAIKEWGQPKSKITHLIVYNTLALSMPGADYELAKALELDPSVHRTVMYLVGCHAGPHILRHAKDIAENNKGARILIVCAEITAVNFHGPSETQIDSLIGQALFGDGAAAIIVGAELDYSIERPCFQLISGTQRTIPNTNGAAYSEIINMGQTFHLRKDLPCLISDYIEESLVNIFKPIGINDWNSIFWIAHNGGPAVLNSIESELKLDKEKLKVTRHVLSEYGNMSSVGVLFMMDEMRKKSLQDGKLGCEWGVMFGFGPGLTIEALAL
>chequ_AUR62023804-RA
------------------------------------------------MIKKRYMHISEEILKEDPQMCDYNASSLNAREAIQATVLTKLGKEAAVKAIEEWGQPNKAL---------------------------------HATQQGCHAGGTSLRLAKDLAENNPGARVLVVCSENTVMLFRGPSETDMDSLVAQAFFGDGAGAVIIGVHSSSNKHQPIYQLVSTAQTILPDSEGALEGHLREAGLTIQNWPNLSEIISNNIEKALITAFDPIGINYWNSIFWISHPGGPGVLGQVQSKLGLQANKLTRSWHVLGEFVNIFGATVIFVMDEMRKQSLKEYNEGLDWGVLLRFGPGFTIETIVL
>chequ_AUR62026452-RA
GPATILAIGTANPPNEMYQAEYPDFYFRVTESEHTDLKKKFKRMCERSMIKKRYMHVTEELLKENPHMCDYNASSLNTRQDILATEVPKLGKEAAIKAIKEWGQPRSKITHVIFCTTSGVDMPGADYQLTKLLGLRPSVKRFMLYQQGCYAGGTVLRLAKDIAENNRGARVLVVCAEITVICFRGPTETHLDSMIGQALFGDGAGAVIVGADVDESIERPIFQLVWAAQTILPDSEGAIDGHLREVGLAFHLLKDVPGLISKNIEKALVEAFKPIGIDDWNSIFWVAHPGGPAILDQVESKLELKQDKLRDTRHVLSEFGNMSSACVLFILDEMRNRSLKEGKEGLDWGVLFGFGPGLTVETVML
>chequ_AUR62026461-RA
DPATILAIGTANPPNEMTQDEFPDFYFRVTKSEHTDLKEKFKHM--------------------------------YTRQDILAIEVPKLGKEAAIKAIKEWGQPRSKITHVIFCTVSGVSMPGADYELTKLLGLRPTVKRFMLYQQGCYGGGTVLRLAKDIAENSRGARVLVVCSEMTVVGFRGPTETHLDSMVGQALFTDGAGAVIVGADPDESVEQPIFELVWASQTFLPGCERAIAGQLRQVGLTIHLAKDVPKLISNNLEKTLTEAFKPIGINDWNSIFCVAHPGGPAILDEVETELGLDKDKLNATRHVLSEFGNMSSASVLFILDETRKRSFNEGKNGLDWGVLFGFGPGITIETVVL
>chequ_AUR62024942-RA
GAACILAIGRANPPNFVLQSEYPDYYFRVTNSEHVHVKDKFKRICEKSMIRKRHFFLTEEILKENPSMLTYGEVSHDARREMTVDYLPKLGKEAALKAIKEWGQPKSKITHLIVYNTLALSMPGADYELAKALELDPSVHRTVMYLVGCHAGPHILHHAKDIAENNKGARILIVCAEITAVNFHGPSETQIDSLVGQALFGDGAAAIIVGAEPDHSIERPCFQLISGTQRTIPNTNGAAYSEIINMGQTFHLRKDLPCLISDYIEESLVNIFKSIGINDWNSIFWIAHNGGPAVLNSIESELKLDKDKLKVTRHVLSEYGNMSSVGVLFMMDEMRKKSLQDGSLGCEWGVMFGFGPGLTIEALAL
>chequ_AUR62044214-RA/chequ_AUR62038715-RA/chequ_AUR62044263-RA
NPATILAIGTANPPNVMYQSDYPDYHFRTTNSDHTDLKAKFKRICDKSMIRKRHFYMNEEILKENPHLGDNNASSIGTRQALCANEIPKLGKEAAEKAIKEWGKPKSMITHLIFGTNSDFDLPGADFRLAKLLGLQPTVKRFILPLGACHAGGTALRIAKDIAENNRGARVLVICSESTAISFHAPSETH---LVSLAIFGDGAGAMIVGTDPDEPSERPLFQLVSAGQITLPDSEDGIQARLSEIGMTIHLSPDVPKIIAKNIQTLLSESFDHIGISNWNSIFWVAHPGGPAILDKVEAKLELETSKLSTSRHILSEYGNMWGASVIFVMDEMSKRSLKEGKEGCEWGVLVAFGPGITVETIVL
>chequ_AUR62044209-RA
NPATILAIGTANPPNVMCQSDYPDYHFRTTNSDHTDLKAKFKRICDKSMIRKRHFYMNEEILKENPHLGDNNASSIGTRQALCANEIPKLGKEAAEKAIKEWGKPKSMITHLIFGTNSDFDLPGADFRLAKLLGLQPTVKRFILPLGACHAGGTALRIAKDIAENNRGARVLVICSESTAISFHAPSETH---LVSLAIFGDGAGAMIVGTDPDEPSERPLFQLVSAGQITLPDSEDGIQARLSEIGMTIHLSPDVPKIIAKNIQTLLSESFDHIGISNWNSIFWVAHPGGPAILDKVEAKLELETSKLSTSRHILSEYGNMWGASVIFVMDEMSKRSLKEGKEGCEWGVLVAFGPGITVETIVL
>chequ_AUR62042558-RA
HPATIFTIGTANPLNVMYQSNYPYYYFRSTKSEHTDLKANFKRICEKSMIRKRHLSITEEMLKENPHL------------------------EAAEKALKEWGQPKSMITHLIFGTNSDVDLPGADLRLVKLLGLHPSVKRFILRQGGCNGGGTVLRIAKDIAENNPGARVLVVCSESTTICFHAPSEAH---LVPLAIFGDGAGAMIVGADPDEPTERPIFQLVSTGQTTLPDSEDAIQARLSEVGMIVQLSPDVPKIIANNIEISLIECFEHLGISDWNSIFWVAHPGGPAILDQIEAELKLETSKLNTSRHILSEFGNMWGASVVFIMDEMRKRSLKEGKEGSEWGVLVAFGPGTTVETIVL
>chequ_AUR62017675-RA
GPATILAIGIANPPNEFSQEDYPDYYFGITNSQHTHLKAKFKRMCEKSMIKKRHLHVTEETFKENPQMCDRNAPSLTARQAILATQVPELGKQAAEKAIKEWGQPKSNITHVIFATNSFVDTPAADQYLVMLLGLSPSVKRFVLRQVGCHAGGTLLRVAKAMAENEHGARVLVVCSESSTICFQAPDETN---LLPHALFADGAAAMIIGADIVEHLEQPIYRIVSAEQTTIPNSEGSIQARLREAGLVGEIRPDVPILIGKNVESLLIESFKRIGVKDWNSLFWIPHPGGPAILDQIETELELEPSKLSTTRHVLSEYGNMWGATVIFILDEMRRKSSKEGKEGLDWGVLFGFGPGLTVETI--
>chequ_AUR62017676-RA
GPATILAMGTANPPNEFIQADYPEYYFRSTNSEHTRLKSKYQRMCDKSMIRKRYLHVTEEILKENPQMCDRKASSLSARQAILASEVPKLGKEAADKAIAEWGQPTSNITHLIFGTNTFCDTPAADQYLAMLLGLSPSVKRFVLRQGGCHSGGTLLRIAKSMAENERGARVLVVCAESTVIFYHAPDDT---NLLPHTLFADGAAALIVGADPDEPLEKPIFRLVSADQTTIPGTDGTIQARLREEGMVGDIAPDVPKLISKNIESLLIESFERIGVKDWNSLFWIPHPGGPAILDQIETEVDLEPGKLSTTRHVLSEYGNMWGATVLFILEEMRNKSLKEGKEGLEWGVLFGFGPGLTVETIVL
>chequ_AUR62017672-RA
GPATILAMGTANPPNEFIQADYPEYYFRIINSEHTRLKSKYQRMCDKSMIRKRYMHVTEETLKEHPKMCDRKASSLSARQAILASEVPKLGKEAADKAIADWGQPTSNITRLIFGTNTFCDTPAADQYLAMLLGLSPSVKRFVLLQGGCHSGGTLLRIAKSMAENERGARVLVVCAESTVIFYHAPDDT---NLLPHTLFADGAAALIVGADPDEPLEKPIFRPVSADQTTIPGTDGTIQARLREEGMVGDISPDIPKLISKNIENLLIESFERIGVKDWNSLFWIPHPGGRAILDQIETELELEPTKLNTTRHVLSEYGNMWGASVMFILEEMRKQSSMEGKEGLEWGVLFGFGPGLTVETIVL
>chequ_AUR62017673-RA
GPATILAMGTANPPNEFIQADYPEYYFRITNSDHTHLKSKYQRMCDKSMIKKRYMHVTEETLKEHPKMCDRKASSLSARQAILASEVPKLSKEAADKAIAEWGQPTSNITHLIFGTNTFCDTPAADQYLAMLLGLSPSVKRFVLRQGGCHSGGMLLRIAKSMAENERGARVLVVCAESTVIFYHAPDDT---NLLPHTLFADGAAALIVGADPDEPLEKPIFRLVSADQTTIPGTDGTIQARLREEGMVGDISPDVPKLISKNIENLLIESFERIGVKDWNSLFWIPHPGGRAILDQIETELELEPSKLNTTRHVLSEYGNMWGASVMFILEEMRKQSSMEGKEGLEWGVLFGFGPGLTVETIVL
>chequ_AUR62037807-RA
GPATILAIGTATPPNCVYQSDFPDYYFRVTKSEHTELKEKFKRMCDKSMILKRYMHLTEEFLKENPNMCTYMGSSLDTRQDIVVSEVPRLGKEAAVKAIKEWGQPKSKITHVIMCTTSGVDMPGADYQLTKLLGLRPSVRRFMLYQQGCFAGGTVLRLAKDLAENNRGARVLVVCSEITAICFRGPTETHLDSMVGQALFGDGAGALIVGADPDESIERPLFKMVWAAQTILPDSEGAIDGHLREVGLTFHLLKDVPGLISKNINKALEEAFTPLGISDWNSIFWIAHPGGPAILDQVEAKLGLKEEKLTATRNVLSEFGNMSSACVLFILDEMRKKSMKEGKDGLDWGVLFGFGPGLTVETVVL
>chequ_AUR62037808-RA
ALANILAIGTANPPNVVYQADCADHYFRVTNSEHTNLKAKYKRICEKTMINKRHLNVSEEILKEYPQLCDYNASSLDIRQAILAKEVPKLGKEAALKAIKEWGQPLNKITHLIFCTSTEVNMPGADYQLTRLLGLNPSVKRYMLSQVGCHAGGASIRLAKDLAENNSGARVLVVCSESATIFFRGPSETDMEFMLAQALFADGAAAVIVGANPDESLERPIFELVSTTQTILPNSEGAIGGHLREVGLEVQFLPTVPGLISYHIEKSLVQAFDPFGIKDWNSIFWIVHPGGPAILSQIESKLGLKDNKLTTTWHVLREFGNMSSASVLFIMDEMRKRSLEEGKDGLELGVLFGFGPGVTVETIVL
>chequ_AUR62037809-RA
GPAAILAIGTATPPNCVYQADYPDYYFHVTKSEHTDLKEKFRRMCDKSMIKKRYMYLTEDILKEKPNMCEYMGSSLDTRQDMVVAEVPRLGKEAAIKAIKEWGQPKSKITHVIMCTTSGVDMPGADYQLTKLLGLRPSVRRFMLYQQGCFAGGTVLRLAKDLAENNRGARVLVVCSEITAICFRGPTETHLDSMVGQALFGDGAGALIVGADPDESIERPLFKMVWAAQTLLPDSEGAIDGHLREVGLTFHLLKDVPGLISKNINKALEDAFTPLGISDWNSLFWIAHPGGPAILDQVEAKLGLDEEKLTATRNVLRDFGNMSSACVLFILDEMRKKSSKEGKDGLDWGVLFGFGPGLTVETVVL
>chequ_AUR62013102-RA
GKG------------------------------------------KTTTVKTRYVVMSEEILDKYPELAIEGRPTVTQRLDICNEAVTQMAIEASQACIAKWGRPVSDITHLVYVSSSEARLPGGDIYLAKGLGLKPETNRVMLYFAGCSGGVAGLRVAKDIAENNPGSRVLLATSETTIIGFKPPSATRPYDLVGVALFGDGAGAMLIGSDPDPIIERPLFELHTAIQHFLPDTEKIIDGRLTEEGISFKLDRALPQIIEDNIEDFCGKLMDTIGLKDYNKIFWAVHPGGPAILNRLEKRLDLSPEKLIASRRALADYGNASSNTIVYVMEYMMEESKKLKNNDEEWGLILAFGPGVTFEGIVA
>chequ_AUR62013698-RA
GKATVLAISKAFPKQLIPQEHLVEGYIRDTNCHDV-VKEKLERLCKTTTVKTRYTVMSKEILDSHPELATEGTPTIRQKLEIANPAVVEMALEASIACIKEWGRPAQDITHIVYVSSSEIRLPGGDLYLSAELGLRPDVGRVMLYFLGCYGGVTGLRVAKDIAENNPGSRVLLTTSETTILGFRPPNDRPYD-LVGAALFGDGAAAVVIGSNPDLSRESPFMELNYAVQQFLPGTHNVIDGCLTEEGINFKLGRDLPHKIEDNIEEFCKKLMSKEGLKDYNELFWAVHPGGPAILNRVENTLKLTGDKLNCSRRALMDYGNVSSNTIFYVMEYMRDELKNKENGGEEWGLALAFGPGITFEGILL
>chequ_AUR62013677-RA
GPAAILAIGTANPVNEMLQAEYPDFYFRVTKSEHTDLKQKFKRMCDRSMIKKRYMHVSEELLKENPHMCDYNASSLNTRQDILATEVPKLGKEAAVKAIKEWGQPRSKITHVIFCTTSGVDMPGADYQLTKLLGLKPSVKRFMLYQQGCYAGGTVLRLAKDIAENNRGARVLVVCAEITVICFRGPTETHLDSMIGQALFGDGAGAVIVGADPVEFIERPIFQLVWAAQTILPDSEGAIDGHLREVGLAFHLLKDVPGLISKNIEKALVEAFNPLGINDWNSIFWVAHPGGPAILDQVEAKLGLKEEKLSSTRHVLSEYGNMSSACVLFILDEMRKRSMKGEMEGLDWGVLFGFGPGLTVETVVL
>chequ_AUR62026272-RA
GPATILAIGTANPPNEMSQDEFPDFYFRVTKSEHTNLKEKFKHMCKKSTVKKRYMYLTEELLKENANMCDYNTSSLDTRQDILAIEVPKLGKEAAIKAIKEWGQPRSKITHVIFCTVSGVSMPGADYELTKLLGLGPTVKRFMLYQQGCYGGGTVLRLAKDIAENNRGARVLVVCSEMTVVGFRGPTETHLDSMVGQALFTDGAGAVIVGADPDESVEQPIFELVWASQTFLPGCERAIAGQLRQVGLTIHLAKDVPKLISDNLEKTLVEAFKPIGINDWNSIFWVAHPGGPAILDEVEAELGLDEDKLSATRHVLSEFGNMSSASVLFILDETRKRSYNEGKNGLDWGVLFGFGPGITIETVVL
>chequ_AUR62026260-RA
GPATILSIGTANPPNEMYQAEYPDFYFRVTESEHTDLKKKFKRMCERSMIKKRYMHVTEELLKENPHMCDYNASSLNTRQDILATEVPKLGKEAAIKAIKEWGQPRSKITHVIFCTTSGVDMPGADYQLTKLLGLRPSVKRFMLYQQGCYAGGTVLRLAKDIAENNRGARVLVVCAEITVICFRGPTETHLDSMIGQALFGDGAGAVIVGADLDETIERPIFQLIWAAQTILPDSEGAIDGHLREVGLAFHLLKDVPGLISKNIEKALVEAFKPIGIEDWNSIFWVAHPGGPAILDQVESKLELKQDKLRNTRHVLSEFGNMSSACVLFILDEMRNRSLKEGKEGLDWGVLFGFGPGLTVETVML
>chequ_AUR62042829-RA
GPATILAIGTATPPNCVYQSDFPDYYFRVTKSEHTELKEKFKRMCDKSMIKKRYMHLTEGFLKENPNMVTYMGSSLDTRQDIVVSEVPRLGKEAAVKAIKEWGQPKSKITHVIMCTTSGVDMPGADYQLTKLLGLRPSVRRFMLYQQGCFAGGTVLRLAKDLAENNRGARVLVVCSEITAICFRGPTETHLDSMVGQALFGDGAGALIVGADPDESIERPLFKMVWAAQTILPDSEGAIDGHLREVGLTFHLLKDVPGLISKNINKALEEAFTPLGISDWNSLFWIAHPGGPAILDQVEAKLGLKEEKLTATRNVLSEFGNMSSACVLFILDEMRKKSMKEGKDGLDWGVLFGFGPGLTVETVVL
>chequ_AUR62042825-RA
GPAAILAIGTATPPNCVYQADYPDYYFRVTKSEHTDLKEKFRRMCDKSMIKKRYMYLTEDILKEKPNMCEYMGSSLDTRQDMVVAEVPRLGKEAAVKAIKEWGQPKSKITHVIMCTTSGVDMPGADYQLTKLLGLRPSVRRFMLYQQGCFAGGTVLRLAKDLAENNRGARVLVVCSEITAICFRGPTETHLDSMVGQALFGDGAGAMIVGADPVESIERPLFKMVWAAQTLLPDSEGAIDGHLREVGLTFHLLKDVPGLISKNINKALEDAFKPLGIDDWNSLFWIAHPGGPAILDQVEAKLGLDEEKLTATRNVLRDFGNMSSACVLFILDEMRKKSSKEGKDGLDWGVLFGFGPGLTVETVVL
>chequ_AUR62042828-RA
ALANVLAIGTANPPNIVYQAECADHYFRVTNSEHTNLKAKYKRICEKTMINKRHLNVSEEILKEYPQLCDYNAPSLDIRQSILAKEVPKLGKEAALKAIEEWGQPINKITHLIFCTSTEVNMPGADYQLTRLLGLNPSVKRYMLSQVGCHAGGASLRLAKDLAENNSDARVLVVCSESATIFFRGPSETDMEFMLAQALFADGAAAVIVGANPDESLERPIFQLVLTTQTILPNSEGAIGGNLREVGLEVQFLPTVPGLISYHIEKSLVQAFDPLGVKDWNSMFWIVHPGGSAILSQIESKIKLKDSKLKSSWHVLREFGNMSSASVLFIMDETRKRSLDEGKDGLELGVLFGFGPGVTVETIVL
>chequ_AUR62042827-RA
ALANILAIGTANPPNIVYQADCLDFYIRVTNSEDTDLKSKFKRICEKTTINKRHMNLTEQILKDNPHMCDYNASSLDTRQAILAKEVPKLGKEAALKAIEEWGQPINKITHLIFCTSTEVNMPGADYQLTRLLGLNPSVKRYMFSQLGCHAGAATLRLAKDLAENNHGARVLVVSSESASIFFRGPSEANPESMLSQALFADGAAAVIVGAHPNESFERPIFELVSTAQKILPFSEGAIEGHLREIGLAVQLLPSVPELISNNIEKSLVEAFNPLGIND--------------------------------------------------------------------------------------
>chequ_AUR62042826-RA
-MN-----------------------------------------------------AMEEILNENPHMGNYNAPSLDTRQAILAKLVLELGKEAAPKVIKEWGQPINKITHLIFCTASEVVMPGADYHLTRILGLNFSVKRYMFSQQGCHAGAAALRLAKDLAENNSGARVLVICSENITIFLRGPSQTYPESMVSQALFADGVAALIVGARPNGSLERPIFELVSTSQTILPDSEGAIEGHLREIGLAIQLLPSVPKLVSNNIEKSLVEAFNPLGINDWNSIFWILHPGGPAVLSQVESTLGLKGFKLRNSWHVLREHGNV-------------------------------------------
>chequ_AUR62015210-RA/chequ_AUR62015213-RA
GPATILAMGTANPPNEFIQADYPEYYFRSTNSQHTRLKSKYQRMCDKSMIRKRYLHVTEEILKEHPQMCDRKASSLSARQAILATEVPKLGKEAADKAIAEWGQPTSKITHLIFGTNTFCDTPAADQYLAMLLGLSPSVKRFVLRQGGCHSGGTLLRIAKAMAENERGARVLVVCAESTVIFYHAPDDT---NLLPHTLFADGAAALIVGADPDEPLEKPIFRLVSADQTTIPGTDGTIQARLREEGMVGDIAPDVPKLISKNIESLLIESFERIGVKDWNSLFWIPHPGGPAILDQIETELDLEAGKLSTTRHVLSEYGNMWGASVLFILEEMRNKSSKEGKEGLEWGVLFGFGPGLTVETIVL
>chequ_AUR62015212-RA
GPATILAIGIANPPNEFSQEDYPDYYFGITNSQHTHLKAKFKRMCEKSMIKKRYLHVTEETFKENPQMCDRNAPSLTARQAILATEVPELGKQAAEEAIKEWGQPKSKITHVIFATNSFVDTPAADQYLVMLLGLSPSVKRFVLRQVGCHAGGTLLRVAKSMAENEHGARVLAVCSESSTICFQAPDETN---LLPHTLFADGAAALIVGADLVEHVEQPIYRIVSAEQTTIPNSDGVIQARLREVGLVGEIRPDVPILIGKNVENILIESFNRFGIKDWNSLFWIPHPGGPAILDQIETEIELEPSKLSTTRHVLSEYGNMWGATVIFILDEMRKRSSKEGKEGLEWGVLFGFGPGLTVETIVL
>chequ_AUR62004178-RA
GPAAILAIGTANPANEMLQAEYPDFYFRVTKSEHTDLKQKFKRMCDRSMIKKRYMHVSEELLNENPHMCDYNASSLNTRQDILATEVPKLGKEAAVKAIKEWGQPRSKITHVIFCTTSGVDMPGADYQLTKLLGLKPSVKRFMLYQQGCYAGGTVLRLAKDIAENNRGARVLVVCAEITVICFRGPTETHLDSMIGQALFGDGAGAVIVGADPVESIERPIFQLVWAAQTILPDSEGAIDGHLREVGLAFHLLKDVPGLISKNIEKALVEAFNPLGIDDWNSIFWVAHPGGPAILDQVEAKLGLKEEKLSSTRHVLSEYGNMSSACVLFILDEMRKRSMNGEMEGLDWGVLFGFGPGLTVETVVL
>chequ_AUR62004135-RA
GKATVLAIGKAFPKQLIPQEHLVEGYIRDTNCHDV-VKEKLERLCKTTTVKTRYTVMSKEILDSHPELATEGTPTIRQKLEIANPAVVEMALEASIACIKEWGRPAQDITHIVYVSSSEIRLPGGDLYLSAELGLRPDVGRVMLYFLGCYGGVTGLRVAKDIAENNPGSRVLLTTSETTILGFRPPNDRPYD-LVGAALFGDGAAAVVIGSNPDLSRESPFMELNYAVQQFLPGTHNVIDGCLTEEGINFKLGRDLPHKIEDNIEEFCKKLMSKEGLKDYNELFWAVHPGGPAILNRVENALKLTGDKLNCSRRALMDYGNVSSNTIFYVMEYMRDELKNKENGGEEWGLALAFGPGITFEGILL
>chequ_AUR62005844-RA
--M---------------------------------------------------------------------------------------------------------ITHLIFGTNSDFDVPGADFWLAKLLGLQPTVKRFILRQGACHACSTILRIAKDIAENNRGARVLVICSESTAISFHAPSETH---LVSLALFGDGAGAMIVGTDPEEPSERPLFQLVSAGQTTLPDSEHAIQARLSEIGMTIYLSPDVPKIIANNIETSLNESFDHIGISDWNSIFWVAHPGGPAILDKVEAKLELETSKLSSSRHILSEYGNMWGASVIFVMDEMRKRSLKEGKEGSEWGVLVAFGPGITIETIVL
>chequ_AUR62005843-RA/chequ_AUR62005842-RA
HPATILAIGTANPPNVMYQSDYPDYHFRTTNNDHTDLKAKFKRICEKSKIRKRHFYITEEILKENPHISDNNASSVKTRQALLANEIPKLGKEAAEEAIKEWGKSKSMITHLIFGTNSDFDVPGADFWLAKLLGLQPTVKRFILRQGACHACSTILRIAKDIAENNRGARVLVICSESTAISFHAPSETH---LVSLALFGDGAGAMIVGTDPEEPSERPLFQLVSAGQTTLPDSEHAIQARLSEIGMTIYLSPDVPKIIANNIETSLNESFDHIGISDWNSIFWVAHPGGPAILDKVEAKLELETSKLSSSRHILSEYGNMWGASVIFVMDEMRKRSLKEGKEGSEWGVLVAFGPGITIETIVL
>chequ_AUR62010109-RA
GKG------------------------------------------KTTTVKTRYVVMSEEILDKYPELAIEGRPTVTQRLDICNEAVTQMAIEASQACIANWGRPFSDITHLVYVSSSEARLPGGDIYLAKGLGLKPETNRVMLYFAGCSGGVAGLRVAKDIAENNPGSRVLLATSETTIIGFKPPSATRPYDLVGVALFGDGAGAMLIGSDPDPIIERPLFELHTAIQHFLPDTEKIIDGRLTEEGISFKLDRALPQIIEDNIEDFCGKLMDTIGLKDYNNIFWAVHPGGPAILNRLEKRLDLSPDKLIASRRALADYGNTSSNTIVYVMEYMMEESKKLKNNDEEWGLILAFGPGVTFEGIVA
>cicar_Ca_08294
GPATILAFGTATPSNCITQADYPDYYFRITNSEHTDLKEKFKRMCEKSMIKKRYMHLTEEFLKENTNMCAYMAPSLDVRQDIVVVEVPKLGKEAAKKAISEWGQPKSKITHLVFCTTSGVDMPGADYQLTKLLGLKPSVKRLMMYQQGCFAGGTVLRLAKDLAENNKNARVLVVCSEITAVTFRGPSDTHLDSLVGQALFGDGAAAMIIGADPDLTVERPIFEIVSAAQTILPDSDGAIDGHLREVGLTFHLLKDVPGIISKNIEKSLVEAFSPIGITDWNSIFWVAHPGGPAILDQVEEKLRLKEDKLRSTRHVLSEYGNMSSACVLFILDELRKKSKEEGKDGFEWGVLFGFGPGLTVETVVL
>cicar_Ca_22507
GKATILALGKAFPSQVLPQECLVEGYIRDTKCADSSIKEKLERLCKNTTVKTRYTVMSKEILDKYPELAIEGTPTIRQKLEIANPAVVEMATRASKACIKEWGRPVEEITHMVYVSSSEIRLPGGDLYLANELGLKSDVNRVMLYFLGCYGGVTGLRVAKDIAENNPGSRVLLTTSETTILGFRPPNSRPYD-LVGAALFGDGAAAAIIGTNPLLNHESPFIELNYAVQKFLPDTQNVIDGRISEEGINFKLGRDLPQKIEDNIEEFCNKLMAKCDVKDFNELFWAVHPGGPAILNKLETILKLSGDKLECSRKALMDYGNVSSNTIFYVMEYMREYLKEDGR--EEWGLGLAFGPGITFEGILL
>cicar_Ca_11408
GPATVLAIGTATPQNCVDQSTYADYYFRITNSEHTELKEKFKRMCDKSMIKKRYMHLTEEILKENPTLCEYMAPSLDARQDMVVVEVPKLGKEAATKAIKEWGQPKSRITHLIFCTTSGVDMPGADYQLTKLLGLRPYVKRYMMYQQGCFAGGTVLRLAKDLAENNKGARVLVVCSEITAVTFRGPNDTHLDSLVGQALFGDGAAAVIVGSDPLPQVEKPLFELVWTAQTILPDSEGAIDGHLREVGLTFHLLKDVPGLISKNIEKALVEAFEPLGISDYNSIFWIAHPGGPAILDQVEVKLGLKPEKMQATRQVLSDYGNMSSACVLFILDEMRRKSKEDGLEGLEWGVLFGFGPGLTVETVVL
>cicar_Ca_08546
GPATVMAIGTATPPNFIDQSDYPDYYFRVTNSEHTELKEKFKRMCEKSMIKKRYMYLTEEILKENPNVCAYMAPSLDARQDMVVVEVPKLGKEAATKAIKEWGQPKSKITHLVFCTTSGVDMPGADYQLTKLLGLRPSVKRYMMYQQGCFAGGTVLRLAKDLAENNKGARVLVVCSEITAVTFRGPNDTHLDSLVGQALFGDGAAAVIVGSDPLPDVERPLFELVWTAQTILPDSEGAIDGHLREVGLTFHLLKDVPGLISKNIEKALVEAFKPLGISDYNSIFWIAHPGGPAILDQVEDKLGLKPEKLEATRHVLSEYGNMSSACVLFILDAMRNKSKENGLEGLEWGVLFGFGPGLTVETVVL
>cicar_Ca_11119
GKATILSLGKAFPHQLVMQEYLVDGYFRDTNCDNPELKQKLARLCKTTTVKTRYVVMSEEILKKYPELAVEGAATVKQRLEICNKAVTQMAIEASQVCIKNWGRSLSDITHVVYVSSSEARLPGGDLYLSKGLGLNPIIQRTMLYFAGCSGGVAGLRVAKDIAENNPGSRVLLATSETTIIGFKPPSDRPYD-LVGVALFGDGAGAMIIGSDPVSETETPLFELHTAAQEFLPDTEKKIDGRLTEEGISFKLARELPQIIEDNVEGFCDKLIDVVGLKDYNKLFWAVHPGGPAILNRMEKRLDLLPEKLNASRRALMDYGNASSNTIVYVLEYMIEEGLKIRKGDPEWGLILAFGPGITFEGILA
>cicar_Ca_11820
GPATILAIGTANPPNRIDQSTYPDFYFKITNSEHIELKEKFQRMCDKSMIKSRYMYLTEDILKENPNFCSYMTPSLDARQDMMVVEVPRLGKEAAVKAIKEWGQPKSKITHLIFCTISGVDMPGADYQLTKLLGLRPYVKRYMMYQQGCFAGGTVLRLAKDLAENNKDARVLVVCSEVTGITFCGPSESHLDNLVGQALFGDGAAAVIVGSDPIPEIEKPLFELVWTAQTIAPDSEGAICGQLREAGLSFHLRKDVPKIVSKNVEKALVEAFQPLGIYDYNSIFWIAHSGGPAILDQVEQKLALKAEKMKVTREVLSEYGNMSSACVLFVLDEMRKKSVQDGFEGLEWGVLLSFGPGLTIETIVL
>cicar_Ca_11821
GPATILAIGTANPSN-------------------------------------------------------------------------RVEQKAAVKAIKEWGQPKSKITHLIFCTTSGVDMPGADYQLTKLLGLRPYVKRYMMYQQGCFAGGTVLRLAKDLAENNKGARVLVVCSEVTAVTFRGPSDTHLDSLVGQALFGDGAAALIVGSDPIPEIEKPIFEMVWTAQTIAPDSEGAIDGHLREAGLTFHLLKDVPGIVSKNIDKALIEAFQPLNISDYNSIFWIAHPGGPAILDQVEEKLALKPEKMRATREVLSEYGNMSSACVLFILDEMRRKSAKDGLEGLEWGVLFGFGPGLTIETVVL
>cicar_Ca_11822
GPATILAIGTANPPNRVDQSTYPDFYFKITNSEHVELKEKFQRMCDKSMIKSRYMYLTEEILKENPSVCEYMAPSLDARQDMVVV-------EAAVKAIKEWGQPKSKITHLIFCTTSGVDMPGADYQLTKLLGLRPYVKRYMMYQQGCFAGGTVLRLAKDLAENNKGARVLVVCSEVTAVTFRGPSDTHLDSLVGQALFGDGAAALIVGSDPIPEIEKPIFEMVWTAQTIAPDSEGAIDGHLREAGLTFHLLKDVPGIVSKNIDKALIEAFQPLNISDYNSIFWIAHPGGPAILDQVEEKLALKPEKMRATREVLSEYGNMSSACVLFILDEMRRKSAKDGLEGLEWGVLFGFGPGLTIETVVL
>citcl_XP_006446902_1
GPATVLAIGTATPAHSVNQADYPDYYFRITKSEHTELKEKFKRMCDKSMIKKRYMYLTEEILKENPNMCAYMAPSLDARQDIVVVEVPKLGKEAATKAIKEWGQPKSKITHLIFCTTSGVDMPGADYQLTKLIGLRPSVKRFMMYQQGCFAGGTVLRLAKDLAENNKGARVLVVCSEITAVTFRGPADTHLDSLVGQALFGDGAAAVIVGADPDTSVERPLYQLVSTSQTILPDSDGAIDGHLREVGLTFHLLKDVPGLISKNIEKSLSEAFAPLGISDWNSIFWIAHPGGPAILDQVESKLGLKGEKLKATRQVLSEYGNMSSACVLFILDEMRKKSVEEAKEGLDWGVLFGFGPGLTVETVVL
>citcl_XP_006445367_1/citsi_Cs1g03540_1
GKATVLAIGKAFPSQLIPQECLVEGYLRDTKCEDESIKEKLERLCKTTTVKTRYTVMSKAILDKYPELTTEGSATIKQRLEIANPAVVEMALEASLACIKEWGRPAEDITHIVYVSSSEIRLPGGDLYLSSKLGLRSDVGRVMLYFLGCYGGVTGLRVAKDIAENNPGSRVLLTTSETTILGFRPPNKSRPYDLVGAALFGDGAAAVIVGADPFLDKESPFMELNYAVQQFLPGTQNVIDGRLSEEGINFKLGRDLPQKIEENIEEFCKKLMAKAGLQDFNDLFWAVHPGGPAILNRLESNLKLNNQKLECSRRALMDYGNVSSNTIFYVMDYMREELKRKGD--EEWGLALAFGPGITFEGILL
>citcl_XP_006434148_1
-------IGTANPANCVYQTDYPDFYFRITSSNHTELKEKFKRM------------------------------------YILVPKVPKLGKEAVSKAIKEWGQPISKITHLISCSVSGVDMPGADYQLTKLLGLKPSVKRVMLT-----------------AESNAGARVLVVCSEITVGTFRAPSDENLSCLVNRAIVGDGTAALIVGACPDINTERPLFHIVPTAQTILPDSEDAIKGHFRES-----------PLIADNIDKFLAEAFDQVSLHDWNSLFWMMHPIGPAVLDQIEGKLGLEKTKLRETRHVLSEYGNMASATVLFVLDEMRKRSVEEGKEELEWGVLLGFEAGLTVEAIVL
>citcl_XP_006434150_1
GLATILAIGTANPPNCIYQADYPDYYFRVTNSDHTLLKQKFKRICEKSNVKKRYFHVTEDILKKNPNICAYDGSSLDSRQDILVREVPKLGEEAATKAIKEWGQSKSQITHLIFCSLVGVDMPGADYQLTKMLGLNPSVKRVMLYFQGCYIGATAIRMAKDFAENNPGTRVLVVCSDLSLGTFRGPSDANLGCLAGQALFGDGAAALIIGANPDTTLEKPLFQIVSGAQTILPGSDSDVAGQFREMGLTVHLSKNVATVVSENIEKCLDEAFSPFGIKDWNSLFWIVQPGGPAIVNQIEAKLGLKQQKLSATRHVLSEYGNMGGVSVFFILDEIRRKSAEEGKEGLEWGVMFGIGAGVTVDTVVL
>citcl_XP_006434306_1
PAS-ILAIGTANPPTCFNQSDYPDFYFRVTDCEHTELKDKFKRICDRSAVKKRYLHVTEEVLKENPSMRSYNAPSLDARQALLIEQVPKLGKEAAAKAIKEWGQPLSKITHLVFSAMAGVDIPGADLRLMNLLGLEPSVKRLMIYSQGCFIGGAAIRCAKDFAENNAGARVLVVFSDIMNMYFHEPQEAHLDILVGQAVFGDGAAAVIVGADPEVSIERPLFHVVSSTQMSVPDTNKFIRAHVKEMGMELYLSKDVPATVGKNIEKLLVDAVSPFGISDWNSLFYSVHPGGRAILDQVELNLGLGKEKLRASRHVLSEYGNMGGSSVYFILDEIRKKSMQEAKDGLEWGVLFAIGPGLTVETVIL
>citcl_XP_006434351_1
------------------------------------------------------MYLTEDIIKENPNIGTQNAPSFNTRQEILVDEVPKLGKEAALKAIKEWGQPLSKITHLIFCTSSGIDMPSADHKVAKLIGLQPSVQRFMIYQQGCFSGGTALRLAKDLAENNVGARVLIVCSELMVVCFHAPSDTYMDVLVGSTIFSDGAAAAIVGADPDTDTERPLFQLVSTAQTMIPDSDNAIVGRIREVGMQYYLSKGVPKVIGDNIVQCCIETFAPF-----------VHPGGPSVLRVVEEKLGLSKEKLRASKHVLSEYGNMWSPSVLFILDEMRNKSMDERKEGLQWGVLFGFGPGLTIETIVL
>citcl_XP_006434354_1
SPAAILAIGTANPPNIFYQSDYPDFYFSVTKSEHTHLKDKFKRMCEKSTIRKRHMYLTEDIIKENPNIGTHNAPSFNTRQEILVDEVPKLGKEAALKAIKEWGQPLSKITHLIFCTSSGIDMPSADHKVAKLIGLQPSVQRFMIYQQGCFSGGTALRLAKDLAENNVGARVLIVCSELMVVCFHAPSDTYMDVLVGSTIFSDGAAAAIVGADPDTDTERPLFQLVSTAQTMIPDSDNAIVGRIREVGMQYYLSKGVPKVIGDNIVQCCIETFAPFGIGDWNSLFYVVHPGGPSVLRVVEEKLGLSKEKLRASKHVLSEYGNMWSPSVLFILDEMRNKSMDERKEGLQWGVLFGFGPGLSIETIVL
>citcl_XP_006427991_1/citcl_XP_006427993_1/citsi_Cs1g03730_1/citsi_orange1_1t05354_1
GLATILAISTATPPNCVIQADYPDYYFGITNSEHTELKEKFKLLCEKSMIRKRHMCLTEEILKANPNMCLHMGTSLDARQDISLVEVPKLGKEAATKAIKEWGQPKSNITHLIFCTSAGVDMPGADYQLTRLIGLNPDVKRMMIYQQGCYAGATILRLAKDLAENNKGSRVLVVCSENTIPTFRGPSYTHIDSLVGQALFADGAAALIVGADPDTSIERPLYHIVSASQTLLPDSDGAIEGHIREAGLTVHLKKDVPEFFSANIEKSLVDAFTPIGISDWNSIFWIAHPGGPAILDQVEAKLGLRKDKLRASRHVMSEYGNMSSACVLFILDEMRNKCLEEGKEGLDWGVLFGFGPGLTVETVVL
>citcl_XP_006423581_1
GKATILALGKAFPHQLVMQEFLVDGYFKNTNCDDPELKQKLTRLCKTTTVKTRYVVMSDEILKKYPELAIEGLPTVKQRLDICNKAVTQMAIEASQACIKSWGRPITDITHVVYVSSSEARLPGGDLYLARGLGLSPETQRVMLYFMGCSGGVSGLRVAKDIAENNPGSRVLLATSETTIIGFKPPSERPYD-LVGVALFGDGAGAMIVGSDPV-PSERPLFELHTAIQNFLPNTEKTIDGRLTEEGISFKLARELPQIIEDNIEGFCGKLMGNIGFNDYNKMFWAVHPGGPAILNKLEKRLNLLPDKLNASRRALMDYGNASSNTIVYVLEYMLEESLKMKSEDTDWGLILAFGPGITFEGILA
>citcl_XP_006423718_1
PSAKILAIGTATPPNCFYQADYPDFFFRVTNSEHIELKEKFRRICERSSIRKRYFYLTEEILKENPNMSCYKAPSLDARHAMLIEEVPKLGKEAALKAIKEWGQPVSKITHLIFGAVYGVDMPGADVRLMNLLGLEPSVNRLMIYSQGCYMGGAVIRHAKDIAENNPGARVLVVCCDITVLHFHEPTEARLDMLVGQAIFGDGAAAAIIGADPDVSLERPLFQVLSCTQMTVPNTENNVVGHLKEMGWDYTLSKDLPVIIGKYIDKLLADAMSPIGISDWNSLFYIVHPGGKVILDQVEQNLGLGKEKLGASRYALSEYGNLGAPSVLFILDDVRKKSTEERKEGLEYGVLFGFGPGITVETVVL
>citcl_XP_006423719_1
PSAMILAIGTATPPNCFYQADYPDFFFRITNSEHTELKEKFKRICDRSSIKKRYLYLTEDILKQNPKMCCYKTPSLDARHAMLIDEVPKLGKEAALKAIKEWGQPVSKITHLIFSAFYGVDMPGADVRLMKLLGLEPSVNRLMIYTQGCYMGGTVLRLAKDIAENNPGARVLVVCSDIKVLDFHEPSETHLDILVVQAIFGDGAGAAIIGADPDISNERPLFQLLSCTQTTVPDTENYIVGHLKEMGTDYYLSKDLPVTIGKHIDKLLADAMSPIGISDWNSLFYIVHPGGKGVLDQVEKNLGLGKDKLSASRYVLSEFGNLGAPSVFFILDEVRKKSLEETKEGLDCGVLFGFGPGLTVETVVL
>citcl_XP_006423721_1
PAATILAVGTATPPNCFYQADYPDFYFRATNSEHTELKEKFKRICERQPINKRYFHLTEEILKENPNMCCYNAPSLDARQAMLIDEVPKLGKEAALKAIKEWGQSVSKITHLIFSAFYGVDMPGADVRLVKLLGLKPSVNRLMIYNQGCYMGGTVIRLAKDIAENNPGARVLVVCSDIRVLDFHEPSETHLDVLVVQAVFGDGAGAAIIGAGPDISNERTLFQVLSCTQTTIPDTENYITGQLKEMGIYGHLSLDVPVAIGKYIGKCLSNAMSPIGISDWNSLFYVLHPGGDGLIDQVEKNLGLGKDKLWASRYVLREYGNVGAASVFFILDEVRKKSFEERKEGLDCGVLFGCGPGLTVETVVL
>citcl_XP_006423724_1
PTATILAIGTSTPPNCFYQADYPDFYFRVTNSDHTELKEKFKRICERQSIKKRYFHLTEEILKENPNMCCYEAPSLDARQAMLIDEVPKLGKEAALKAIKEWGQPVSKITHLIFSAFYGVDMPGADVRLMRLLGLKPSVNRLMIYTQGCYMGGTVIRLAKDIAENNPGARVLVVCSDIRVLDFHEPSETHLDVLVVQAVFGDGAGAAIIGADSDISNERPLFQILSCTQTTVPDTENYISGQLKEMGTYCHLSRDVPVAIGNYVDKCLSNAMSPIGISDWNSLFYVVHPGGDGLLDQVEKTLGLRKEKLWASRYVLREYGNMGAPSVFFILDEVRKKSIEEMKEGLECGVLFGFGPGLTVETVVL
>citcl_XP_006420608_1
GPATIMAIGTATPPNCVDQSTYPDYYFRITNSEHTDLKEKFKRMCDKSMIKKRYMYLTEEILKENPNVCAYMAPSLDTRQDMVVVEVPRLGKEAATEAIKEWGQPKSKITHLVFCTTSGVDMPGADYRLTKLLGLRPSVKRLMMYQQGCFAGGTVLRLAKDLAENNKGARVLVVCSEITAVTFRGPSDTHLDSLVGQALFGDGAAAIIIGADPIPEIEKPMFELVSTAQTILPDSDGSIDGHLREAGLTFHLLKDVPGLISKNIQKSLTEAFKPLGISDWNSIFWIAHPGGPAILDQVEEKLGLKPEKLRATRHVLSEYGNMSSACVLFILDEMRKKSAEDGLEGLEWGVLFGFGPGLTVETVVL
>citla_Cla000287
GPATVLAIGTATPPHSVLQSDYPDYYFRITNSEHTHLKEKFTRMCEKSMIRKRHMYLTEEILRENPNMCAYMAPSLDARQDIVVVEVPKLGKDAAAKAIKEWGQPKSKITHLIFCTTSGVDMPGADYQLLKLLGLRPSVKRYMMYQQGCFAGGTVLRLAKDLAENNRGARVLVVCSEITAVTFRGPSETHLDSMVGQALFGDGAAAVIIGSDPDLSVERPLYELVWTGATVVPDSEGAIDGHLREVGLTFHLLKDVPGLISKNIEKSLKEAFTPLGISDWNSIFWIAHPGGPAILDQVEAKLGLKEEKMRATREILSEYGNMSSACVLFIMDQMRKNSMEEGNEGLEWGVLFGFGPGLTVETVVL
>citla_Cla015853
GKAKILALGKALPPQLVLQDYLVDGYFKDTSCDDIDLKQKLTRLCKTTTVKTRYVVMSEEILKKYPELAMEGQATIKQRLEICNKAVTDMAIEASQAAIKNWGRPVSDITHLVYVSSSEARLPGGDLFLARGLGLSPHTQRAMLYFMGCSGGVAGLRVAKDLAENNPGSRVLLVTSETTIIGYKPPSNRPYD-LVGVALFGDGAGAMLIGTNPVLGIERPLFELHTATQKFIPDTQNIIDGKLSEEGISFTIARELPQIIEDNIESFCETFLQTIGLKEYNKMFWAVHPGGPAILNRMEKRLELLPEKLTASRRALMDYGNASSNSIVYVLEYMVEESLKMKMEIEEWGLILAFGPGISFEGILA
>citla_Cla021099
GKATILALGKAFPSQLVPQECLVEGYIRDTKCIDATIKEKLERLCKTTTVKTRYTVMCKEILDKHPELVTEGLPTIRQRLEIANPAVVEMATEASKACIKEWGRSVEDITHIVYVSSSEIRLPGGDLYVANRLGLKNDVGRVMLYFLGCYGGVTGLRVAKDIAENNPGSRILLTTSETTILGFRPPNNARPYDLVGAALFGDGAAAVIIGADPLPGQESPFMELNYAVQQFLPDTHNVIDGRLSEEGINFKLGRDLPQRIDDNIEDFCRKLMGKGKLVDFNDLFWAIHPGGPAILNKLESTLRLKSDKLECSRKALMDYGNVSSNTIFYVIENMRENLKRE--DGEEWGLALAFGPGITFEGILI
>citla_Cla002945
GVASILAIGTAVPSNCIQQSTYPDYYFRITNNEHTELKHKFKRMCEKSKIEKRYMLLTEEILKENPKICAYEAPSLDSRQDIAIVEVPKLGKQAAVNALRQWGRPTADITHLIFCTSSGIDMPGADYRLTNLLGLRPSVKRFMIYQQGCFAGATVLRLLKDLAENNRSARVLAVCSEITAVTFRGPSDSHLDSLVGQALFGDGAAAIIVGSDPIPGLERPIFEIISAAQTILPNSDGAIDGHLREVGLTFHLLKDVPLLVSNNIRRILVEAFGALGLTDWNSIFWIAHPGGPAILDQIEMELGLGPEKLRASRHVLKEYGNMSSACVLFILDEMRKKSIQNGVEGLEWGVLFGFGPGLTVETVVL
>citsi_Cs2g14720_1
GPATVLAIGTATPAHSVNQADYPDYYFRITKSEHTELKEKFKRMCDKSMIKKRYMYLTEEILKENPNMCAYMAPSLDARQDIVVVEVPKLGKEAATKAIKEWGQPKSKITHLIFCTTSGVDMPGADYQLTKLLGLRPSVKRFMMYQQGCFAGGTVLRLAKDLAENNKGARVLVVCSEITAVTFRGPADTHLDSLVGQALFGDGAAAVIVGADPDTSVERPLYQLVSTSQTILPDSDGAIDGHLREVGLTFHLLKDVPGLISKNIEKSLSEAFAPVGISDWNSIFWIAHPGGPAILDQVESKLGLKEEKLKATRQVLSEYGNMSSACVLFILDEMRKKSAEEAKEGLDWGVLFGFGPGLTVETVVL
>citsi_Cs3g19350_1
TTH--------------------------------------------------------------------------------------------------------------------------------------------------------------------------------------------------------------------------IHIVPTAQTILPDSEDAIKGHFREVGPTVHLSKNLSPLIAENIDKFLAEAFDQVSLHDWNSLFWMMHPIGPAVLDQIEGKLGLEKTKLRETRHVLSEYGNMASPTASFVLDEMRKRSVEEGKEELEWGVLLGFGAGPTVEATVL
>citsi_Cs3g19360_1
GLATILAIGTANPPNCIYQADYPDYYFRVTNSDHTLLKQKFKRICEKSNVKKRYFHVTEDILKKNPNICAYDGSSLDSRQDILVREVPKLGEEAATKAIKEWGQSKSQITHLIFCSLVGVDMPGADYQLTKMLGLNPSVKRVMLYFQGCYIGATAIRMAKDFAENNPGARVLVVCSDLSLGTFRGPSDANLGCLAGQALFGDGAAALIIGANPDTTLEKPLFQIVSGAQTILPGSDSDVAGQFREMGLTVHLSKNVATVVSENIEKCLDEAFSPFGIKDWNSLFWIVQPGGPAIVNQIEAKLGLKQEKLSATRHVLSEYGNMGGVSVFFILDEIRRKSAEEGKEGLEWGVMFGIGAGVTVDTVLL
>citsi_Cs3g20330_1
GPASILAIGTANPPTCFNQSDYPDFYFRVTDCEHTELKDKFKRICDRSAVKKRYLHVTEEVLKENPSMRSYNAPSLDARQALLIEQVPKLGKEAAAKAIKEWGQPLSKITHLVFSAMAGVDIPGADLRLMNLLGLEPSVKRLMIYSQGCFIGGAAIRCAKDFAENNAGARVLVVFSDIMNMYFHEPQEAHLDVLVGHAVFGDGAAAVIVGADPEVSIERPLFHVVSSTQMSVPDTNKFIRAHVKEMGMELYLSKDVPATVGKNIEKLLVDAVSPFGISDWNSLFYSVHPGGRAILDQVELNLGLGKEKLRASRHVLSEYGNMGGSSVYFILDEIRKKSMQEAKDGLEWGVLFAIGPGLTVETVIL
>citsi_Cs3g20640_1
GPAAILAIGTANPPNIFYQSDYPDFYFSVTKSEHTHLKDKFKRMCEKSTIRKRHMYLTEDIIKENPNIGTPNAPSFNTRQEILVDEVPKLGKEAALKAIKEWGQPLSKITHLIFCTSSGIDMPSADHKVAKLIGLQPSVQRFMIYQQGCFSGGTALRLAKDLAENNVGARVLIVCSELMVVCFHAPSDTYMDVLVGSTIFSDGAAAAIVGADPDTDTERPLFQLVSTAQTMIPDSDNAIVGRIREVGMQYYLSKGVPKVIGDNIVQCCIETFAPFGIGDWNSLFYVVHPGGPSVLRVVEEKLGLSKEKLRASKHVLSEYGNMWSPSVLFILDEMRNKSMDERKEGLQWGVLFGFGPGLTIETIVL
>citsi_Cs3g20680_1
GPAAILAIGTANPPNIFYQSDYPDFYFSVTKSEHTHLKDKFKRMCEKSTIRKRHMYLTEDIIKENPNIGTHNAPSFNTRQEILVDEVPKLGKEAALKAIKEWGQPLSKITHLIFCTSSGIDMPSADHKVAKLIGLQPSVQRFMIYQQGCFSGGTALRLAKDLAENNVGARVLIVCSELMVVCFHAPSDTYMDVLVGSTIFSDGAAAAIVGADPDTDTERPLFQLVSTAQTMIPDSDNAIVGRIREVGMQYYLSKGVPKVIGDNIVQCCIETFAPFGIGDWNSLFYVVHPGGPSVLRVVEEKLGLSKEKLRASKHVLSEYGNMWSPSVLFILDEMRNKSMDERKEGLQWGVLFGFGPGLTIETIVL
>citsi_Cs8g08860_1
GKATVLALGKAFPHQLVMQEFLVDGYFKNTNCDDPELKQKLTRLCKTTTVKTRYVVMSDEILKKYPELAMEGLPTVKQRLDICNKAVTQMAIEASQACIKSWGRPITDITHVVYVSSSEARLPGGDLYLARGLGLSPETQRVMLYFMGCSGGVSGLRVAKDIAENNPGSRVLLATSETTIIGFKPPSERPYD-LVGVALFGDGAGAMIVGSDPV-PSERPLFELHTAIQNFLPNTEKTIDGRLTEEGISFKLARELPQIIEDNIEGFCGKLMGNIGFNDYNKMFWAVHPGGPAILNKLEKRLNLLPDKLNASRRALMDYGNASSNTIVYVLEYMLEESLKMKSEDTDWGLILAFGPGITFEGILA
>citsi_Cs8g09800_1
PSAKILAIGTATPPNCFYQADYPDFFFRVTNSEHIELKEKFRRICERSSIRKRYFYLTEEILKENPNMSCYKAPSLDARHAMLIEEVPKLGKEAALKAIKEWGQPVSKITHLIFGAVYGVDMPGADVRLMNLLGLERSVNRLMIYSQGCYMGGAVIRHAKDIAENNPGARVLVVCCDITVLHFHEPTEARLDMLVGQAIFGDGAAAAIIGADPDVSLERPLFQVLSCSQMTVPNTENNVVGHLKEMGWDYTLSKDLPVIIGKYIDKLLADAMSPIGISDWNSLFYIVHPGGKVILDQVEQNLGLGKEKLGASRYALSEYGNLGAPSVLFILDDVRKKSTEERKEGLEYGVLFGFGPGITVETVVL
>citsi_Cs8g09830_1
PSAMILAIGTATPPNCFYQADYPDFFFRITNSEHTELKEKFKRICDRSSIKKRYLYLTEDILKENPKMCCYKTPSLDARHAMLIDEVPKLGKEAALKAIKEWGQPVSKITHLIFSAFYGVDMPGADVRLMKLLGLEPSVNRLMIYTQGCYMGGTVLRLAKDIVENNPGARVLVVCSDIKVLDFHEPSETHLDILVVQAIFGDGAGAAIIGADPDISNERPLFQLLSCTQTTVPDTENYIVGHLKEMGTDYYLSKDLPVTIGKHIDKLLADAMSPIGISDWNSLFYIVHPGGKGILDQVEKNLGLGKDKLWASRYVLSEFGNLGAPSVFFILDEVRKKSLEETKEGLDCGVLFGFGPGLTVETVVL
>citsi_Cs8g09910_1
PTATILAIGTSTPPNCFYQADYPDFYFRVTNSDHTELKEKFKRICERQSIKKRYFHLTEEILKENPNMCCYEAPSLDARQAMLIDEVPKLGKEAALKAIKEWGQPVSKITHLIFSAFYGVDMPGADVRLMRLLGLKPSVNRLMIYTQGCYMGGTVIRLAKDIAENNPGARVLVVCSDIRVLDFHEPSETHLDVLVVQAVFGDGAGAAIIGADSDISNESPLFQILSCTQTTVPDTENYISGQLKEMGTYCHLSRDVPVAIGNYVDKCLSNAMSPIGISDWNSLFYVVHPGGDGLLDQVEKTLGLRKEKLWASRYVLREYGNMGAPSVFFILDEVRKKSIEEMKEGLECGVLFGFGPGLTVETVVL
>citsi_Cs9g11190_1
GPATIMAIGTATPPNCVDQSTYPDYYFRITNSEHTDLKEKFKRMCDKSMIKKRYMYLTEEILKENPNVCAYMAPSLDTRQDMVVVEVPRLGKEAATKAIKEWGQPKSKITHLVFCTTSGVDMPGADYRLTKLLGLRPSVKRLMMYQQGCFAGGTVLRLAKDLAENNKGARVLVVCSEITAVTFRGPSDTHLDSLVGQALFGDGAAAIIIGADPIPEIEKPMFELVSTAQTILPDSDGSIDGHLREVGLTFHLLKDVPGLISKNIQKSLTEAFKPLGISDWNSIFWIAHPGGPTILDQVEEKLGLKPEKLRATRHVLSEYGNMSSACVLFILDEMRKKSAEDGLEGLEWGVLFGFGPGLTVETVVL
>citsi_orange1_1t05430_1
-------------------------------------------------------------------------------------------------------------------------MPSADHKVAKLIGLQPSVQRFMIYQQGCFSGGTALRLAKDLAENNVGARVLIVCSELMVVCFHAPSDTYMDVLVGSTIFSDGAAAAIVGADPDTDTERPLFQLVSTAQTMIPDSDNAIVGRIREVGMQYYLSKGVPKVIGDNIVQCCIETFAPFGIGDWNSLFYVVHPGGPSVLRVVEEKLGLSKEKLRASKHVLSEYGNMWSPSVLFILDEMRNKSMDERKEGLQWGVLFGFGPGLTIETIVL
>cofca_Cc02_g16610
GKATILALGKAFPPQLVMQEFLVDGYFRNTNCDDPDLKQKLTRLCKTTTVKTRYVVMSEEILNQYPELVVEGLPTVKQRLDICNPAVTEMAIEAAQSCIKNWGRPISDITHLVYVSSSEVRLPGGDLYLAKGLGLRPETQRVMLNFSGCSGGVAGIRVAKDIAENNPGSRVLLATSETTIIGFRPPSERPYD-LVGVALFGDGAGAMIVGSSPEPSIERPLFELHTSMQHFLPDTEKIIDGRLTEEGISFKLGRELPQIIEDNIEGFCARLMDVAGYKDYNKMFWAVHPGGPAILNRMEKKLDLLPEKLNASRRALADFGNASSNTIVYVLEYMLEENKIARKGNEEWGLILAFGPGITFEGILT
>cofca_Cc02_g24780
GKATVLSIGKAFPRQVVPQDCLVEGYVRDTKCVDPAIKEKLERLCKTTTVKTRYTVMSREILDQYPELTTEGSPTIKQRLEIANPAVVEMAKEASLACIKEWGRPADDITHVVYVSSSEIRLPGGDLYLATELGLRSDVGRVMLYFLGCYGGVTGLRVAKDIAENNPGSRVLLATSETTILGFRPPSARPYD-LVGAALFGDGAAAVIIGADPIIGTESPFMELNYAVQQFLPGTNNVIDGRLSEEGINFRLGRDLPQKIEDNIEAFCKKLMAKAGLGDFNDLFWAVHPGGPAILNRLESTLKLKPGKLECSRRTLMDFGNVSSNTILYVMEYMREELQKEGG--EEWGLALAFGPGITFEGILV
>cofca_Cc00_g19000
GQNVI----------------------------------------------NCYIYLTEEILKENPNICAYIAPSLDASLDAK---FIDFNRKKHPKS-----KSRYGITHLVFCTTSGEDMPGADFPKHIWVRLNPNPYNSVLSQTQANPAHS-AHFATS-TDNNKNAGVLVVQSEITTVTFCGPSDTHLDCLVAQALLGDGTGALITGADPVVGVDRPFF-----------------------------------------------------------------------------------------------------------------------------------------------
>cofca_Cc00_g19010
------------------------------------------------MIKKRYMYLTEEILKENPNICAYMAPSLDARQDMVVVEVPKLGKEAAQKAIKEWGQPKSKITHLVFCTTSGVDMPGADYQLTKLLGLRPSVKRLMMYQQGCFGGGTVLRLAKDLAENNKGARVLVVCSEITAVTFHGPSDAHLDSLVGQALFGDGAAAIIIGADPVPEVERPLFELVTAAQTILPDSHGAIDGQLREVGLTFHLLKDVPGLISKNTEKSLKEAFEPLGISDWNSLFWIAHPGGPAILDQVEQKLALKPEKLRATRHVLSEYGNMSSACVLFILDEMRKASAKDGFEGLDWGVLFGFGPGITVETVVL
>cofca_Cc00_g32030
------------------------------------------------MIKKRYMYLTEEILKENPNICAYMAPSLDARQDMVVVEVPKLGKEAAQKAIKEWGQPKSKITHLVFCTTSGVDMPGADYQLTKLLGLRPSVKRLMMYQQGCFAGGTVLRLAKDLAENNKGARVLVVCSEITAVTFRGPSDSHLDSLVGQALFGDGAAAIIIGADPVPEVERPLFELVTAAQTILPDSHGAIDGHLREVGLTFHLLKDVPGLISKNIEKSLKEAFEPLGISDWNSLFWIAHPGGPAILDQVEQKLALKPEKLRATRHVLSEYGNMSSACVVFILDEMRKASAKDGFEGLDWGVLFGFGPGLTVETVVL
>corca_OMO53047_1
GPATILAIGTSTPPNCVDQSTYPDYYFRITNSEHTELKEKFKRMCEKSMIKKRYMHLTEEILKENPNLCAYMAPSLDARQDMVVVEVPKLGKEAATRAIKEWGQPKSKITHLVFCTTSGVDMPGADYQLTKLLGLRPSVKRLMMYQQGCFAGGTVLRLAKDLAENNKGARVLVVCSEITAVTFRGPSDTHLDSLVGQALFGDGAAAIIIGADPIPEIEKPMFELVSAAQTILPDSDGAIDGHLREVGLTFHLLKDVPGLISKNIEKSLVEAFKPLGISDWNSLFWIAHPGGPAILDQVELKLSLKPEKLRATRHVLSEYGNMSSACVLFILDEMRKKSREEGLEGLEWGVLFGFGPGLTVETVVL
>corca_OMO55635_1
GPATVLAIGTSTPPNCVYQSTYPDYYFRITNSEHTDLKHKFKRMCEKSMVKKRYLYLTEEILKENPNMCAYMANSLDARQDMVIVEVPKLGKEAARKAIKEWGQPKSKITHLIFCTTSGVDMPGADYQLTMLLGLNPSVKRTMIYQLGCYGGGTVLRLAKDLAENNKGARVLVVCSEITSVTFHGPSETHLDNLVGQALFGDGASAVIVGADPDPKTEKPLFELVSAAQIILPDSEGAIHIHFREVGLMFYLHEEIPEMISKHIEKSLVEAFKPLGISDWNSLFWIAHPGGPAILDEIELKLSLKPEKLRATRHILSEYGNMSCACVLFVLDEMRNKSSEQGLEGLEWGVLFGFGPGLTIETVVL
>corca_OMO55636_1
GVATILAIGTANPPDCFCQSEYPDFYFQLTNSQHTQLKQKFQRICERSAIQKRYMHLSEDMIKENPNLSIYRAPSLDVRQEILITEVPKLGKEAALKAIKEWGQPLSNITHLIFCTSCCATAPTADYHFANLIGLKPSIQKFFIYGQGCYAAGTALRLSKDLVENNVDSRVLIVCSELMLGCFHAPSETHLDILVGSAIFSDGAAALIVGANPDTNKERPLFEIISANQTVIPDSETMMHGKICEMGINYYISKELPKYIANNIEQCLIEMFTPFGINDWNTLFYAVHNGGPAVLRGIEEKLGLDKDKLEASWHVLREYGNMWSPSVLFALDKMRKMSIKQGKQGLEWGVLLALGPGLTVETVGL
>corca_OMO71365_1
GLATILSIGTANPAYCISQDDFPDYYFKVTKSEHTQLKGKLKRICEKSMIRKRHFVLTEDLLNKNANISTYGSPSLDARREIASAELPKLAMEAASKAIQEWGQPKSQITHLLFSALSGLDMPGPDFNLTQLLGLPSSVKRVMLNFQSCFASGTLLRIAKDIVENNAGARVLIVSVVTSLVTFHGPNKHDIASLVSQATAGDGAVAMIVGADPDYSKERPLFQIVSTWQNIIPDSGDGIEGHICESGYSILLSKDVPKLIANNIDKCLEQALSPIKVNDWNSFFWMIHPGGNAILEQIEIELGLKKEKLSSTRHVLSEFGNMGVASVLFALNEKRRKSLEEGKEGLEWGILVGLGSGITVETVVL
>corca_OMO74451_1
GKAAILALGKAFPHQLVMQEFLVDGYFKNTNCDDPELKQKLTRLCKTTTVKTRYVVMSDEILKKYPELAIEGLPTVKQRLDICNDAVTEMAIEASKTCIQKWGRPVSDITHLVYVSSSEARLPGGDLYLAKGLGLSPETRRVMLYFMGCSGGVAGLRVAKDIAENNPGSRVLLATSETTIIGFKPPSDRPYD-LVGVALFGDGAGAMIVGSDPVLSIEKPLFELHTALQNFLPNTEKTIDGKLTEEGISFKLARELPQIIEDNVQGFCEKLMGIAGLKDYNKMFWAVHPGGPAILNRMEKRLELSPEKLNASRRALMDYGNASSNTIVYVLEYMIEESFKKKKEDGEWGLILAFGPGVTFEGILA
>corca_OMO79991_1
-----------------------------------------------------------------------MAPSLDARQDMAIVDVPKLGKEAAAKAIKEWDQPKSKITHLIFHTTSGAEMPGADYQLTKLLGLRPSVKRFMMYQQGCFAGGTVIRMAKDLAENNRGARVLVVCSEITAVTFRGPSETNPDGLVGQALFGDGAAAMIIGADPIPEVEKPLFELVTAGQSILPDSDGAISGQLREAGLTLHLVREVPNLIAKNIEDSLIEAFEPLGISDWNSIFWIAHPGGPAILDRIEAKLALNPERLRATRHVLSEYGNLSSASVLFILDEMRKSSREKGFEGLDWGVLFGFGPGLTVETVVL
>corca_OMO79999_1
GPATILAIGTSTPPYCVEQSTYPDYYFRITKSEHTELKDKFKRICEKSCVKR--------------------------RQDMAIVDVPRLGKEAAVKAIKEWDQPKSKITHLIFHTTSGAEMPGADYQLTKLLGLRPSVKRFMMYQQGCFAGGTVIRMAKDLAENNRGARVLVVCSEITAVTFRGPSETNPDGLVGQALFGDGAAAIIIGADPIPEVEKPLFELVTAGQSILPDSDGAISGQLREAGLTLHLVREVPNLIAKNIEDSLIEAFEPLGISDWNSIFWIAHPGGPAILDKIEAKLALKPERLRATRHVLSEYGNLSSASVLFILDEMRKSSREKGFEGLDWGVLFGFGPGLTVETVVL
>corca_OMO85574_1
GPATILAIGTATPSNCVSQADYPDYYFRITNSEHTELKEKFKRMCEKSMIKKRYMHLTEEILKENPNMCAYMAPSLDARQDMVVVEVPKLGKEAATKAIKEWGQPKSKITHLVFCTTSGVDMPGADYQLTKLLGLRPSVKRLMMYQQGCFAGGTVLRLAKDLAENNKGARVLVVCSEITAVTFRGPSDTHLDSLVGQALFGDGAAAIIIGADPDTKIERPLFQLVSAAQTILPDSDGAIDGHLREVGLTFHLLKDVPGLISKNIEKSLVEAFKPIGINDWNSIFWIAHPGGPAILDQVEAKLSLKEEKMRATRHVLSEYGNMSSACVLFILDEMRKKSLEEGKEGLDWGVLFGFGPGLTVETVVL
>corol_OMO70186_1
------------------------------------------------MIKKRYFHMTEEMLKANPSMCTYMAPSLDARQDITVEAVPKLGQEASAKALKEWGQPKSNITHLIFCTTSTLDMPSPDYQLAKLLHLSPSVKRLMVYLQGCFAGGTALRLAKDLAENNKGARVLVVCSEILALFFRGVSETNLDYLVGSAIFGDGAAAVIVGADPDPVFERPIFELVSCCQTILPDSEGSLEGHLREIGLTFQLSKNLPDLIVNNVEKTITEAFSSIGSKDWNSIFYAVHPGGRLILDLLEAKLGLEKHKLRATRHVLSEFGNMSSASVLFVLDEMRKKCMEEGKEGLEWGVLLGLGPGLTAETVVL
>corol_OMO73318_1
------------------------------------------------MVKKRYLYLTEEILKENPNMCAYKAPSLDARQDMVAVEVPKLGKEAARKAIKEWGQPKSKITHLIFCTTIGNHRP-----------------------------------------------------------------------------------VIVGADPDPKIEKPLFELVSAAQTILPDSEGAIHIHFREVGLMFYLHEEIPEMISKHIEKRLVEAFQPLGISDWNSLFWIAHPGGPAILDEIELKLSLKPEKLRATRHVLSEYGNMSCACVLFVLDEMRNKSSEHGLEGLEWGVLFGFGPGLTVETVVL
>corol_OMO73324_1
GVATILAIGTANPPNCFCQSEYPDFYFQLTNSQHTQLKQKFQRICERSAIQKRYMHLSEDMIKGNPNLSIYRAPSLDVRQEILITEVPKLGKEAALKAIKEWGQPLSNITHLIFCTSCCATAPTADYHFANLIGLKHSIQKFFIYGQGCYAAGTALRLSKDLVENNVDSRVLIVCSELMLSCFHAPSETHLDILVGSAIFSDGAAALIVGANLDTNKERPLFEIISANQTVIPDSETMMHGKICEMGINYYISKELPKCIANNIEQCLIEMFTPFGINDWNTLFYVVHNGGPTILRGIEEKLGLDKDKLEASWHVLREYGNMWSPSVLFALDEMRKMSIKQGKQGLEWGVLLALGPGLTVETIGL
>corol_OMO88314_1
GPATILAIGTSTPPNCVDQSTYPDFYFRITNSEHTELKEKFKRMCEKSMIKKRYMHLTEEILKENPNLCAYMAPSLDARQDMVVVEVPKLGKEAATRAIKEWGQPKSKITHLVFCTTSGVDMPGADYQLTKLLGLRPSVKRLMMYQQGCFAGGTVLRLAKDLAENNKGARVLVVCSEITAVTFRGPSDTHLDSLVGQALFGDGAAAIIIGADPIPEIEKPMFELVSAAQTILPDSDGAIDGHLREVGLTFHLLKDVPGLISKNIEKSLVEAFKPLGISDWNSLFWIAHPGGPAILDQVELKLSLKPEKLRATRHVLSEYGNMSSACVLFILDEMRKKSKAEGLEGLEWGVLFGFGPGLTVETVVL
>corol_OMO91973_1
GPATILAFGTSTPPYCVEQSTYPDYYFRITKSEHSELKDKFKRICEKSMVKRRYMYLTEEVLKENPNMCAHMAPSLDARQDMAIVDVPKLGKEAAAKAIKEWDRPKSKITHLIFHTTSGAEMPGADYQLTKLLGLHSSVKRFMMYQQGCFAGGTVIRMAKDLAENNRGARVLVVCSEITAVTFRGPSETNPDSLVGQALFGDGAAAIIIGADPIPDVEKPLFELVTAGQSILPDSDGAISGQLREAGLTLHLVREVPNLIAKNIEDSLIEAFEPLGISDWNSIFWIAHPGGPAILDRIEAKLALKPERLRATRHVLSEYGNLSSASVLFILDEMRKSSREKGFEGLDWGVLFGFGPGLTVETVVL
>corol_OMO91974_1
GPATILAIGTSTPPYCVEQSTYPGYYFRITKSEHTELKDKFKRICEKSCVKRRYMYLTEEVLKENPNMCAHMAPSLDARQDMAIVDVPKLGKEAAAKAIKEWDQPKSKITHLIFHTTSGAEMPGADYQLTKLLGLRPSVKRFMMYQQGCFAGGTVIRMAKDLAENNRGARVLVVCSEITAVTFRGPSETNPDGLVGQALFGDGAAAIIIGADPIPEVEKPLFQLVTAGQSILPDSDGAISGQLREAGLTLHLVREVPNLIAKNIEDSLIEAFEPLGISDWNSIFWIAHPGGPAILDKIEAKLALKPERLRATRHVLSEYGNLSSASVLFILDEMRKSSREKGFEGLDWGVLFGFGPGLTVESVVL
>corol_OMO91975_1
GPATILAIGTSTPPYCVEQSTYPDYYFRITKSEHTELKDKFKRICEKSCVKRRYMFLTEEVLKENPNMCAHMAPSLDARQDMAIVDVPKLGKEAAMKAIKEWDQPKSKITHLIFHTTSGAEMPGADYQLTKLLGLRPSVKRFMMYQQGCFAGGTVIRMAKDLAENNRGARVLVVCSEITAVTFRGPSETNPDGLVGQALFGDGAAAIIIGADPIPEVEKPLFQLVTAGQSILPDSDGAISGQLREAGLTLHLVREVPNLIAKNIEDSLIEAFEPLGISDWNSIFWIAHPGGPAILDKIEAKLALKPERLRATRHVLSEYGNLSSASVLFILDEMRKSSREKGFEGLDWGVLFGFGPGLTVESVVL
>corol_OMO92886_1
GKATILALGKAFPHQLVMQEFLVDGYFKNTNCDDPELKEKLTRLCKTTTVKTRYVVMSDEILKKYPELAIEGLPTVKQRLDICNDAVTEMAIEASKTCIQKWGRPVSDITHLVYVSSSEARLPGGDLYLAKGLGLSPETRRVMLYFMGCSGGVAGLRVAKDIAENNPGSRVLLATSETTIIGFKPPSDRPYD-LVGVALFGDGAGAMIVGSDPVLSIEKPLFELHTALQNFLPNTEKTIDGKLTEEGISFKLARELPQIIEDNVQGFCEKLMGIAGLKDYNKMFWAVHPGGPAILNRMEKRLELSPEKLNASRRALMDYGNASSNTIVYVLEYMIEESFKKKKEDHEWGLILAFGPGVTFEGILA
>corol_OMO99280_1
GPATILAIGTATPSNCVSQADYPDYYFRITNSEHTELKEKFKRMCDKSMIRKRYMHLTEEILKENPNMCAYMAPSLDARQDMVVVEVPKLGKEAATKAIKEWGQPKSKITHLVFCTTSGVDMPGADYQLTKLLGLRPSVKRLMMYQQGCFAGGTVLRLAKDLAENNKGARVLVVCSEITAVTFRGPSDTHLDSLVGQALFGDGAAAIIIGADPDTKIERPLFQLVSAAQTILPDSDGAIDGHLREVGLTFHLLKDVPGLISKNIEESLVEAFKPIGINDWNSIFWIAHPGGPAILDQVEAKLSLKEEKMRATRHVLSEYGNMSSACVLFILDEMRKKSLEEGKEGLDWGVLFGFGPGLTVETVVL
>corol_OMP09245_1
GLATILSMGTANPAYCISQDDFPDYYFKVTKSEHTQLKGKLKRICEKSMIRKRHFVLTEDLLNKNTNISTYGSPSLDARREIASAELPKLAMEATSKAIQEWGQPKSQITHLIFSALSGLDMPGVDFHLTQLLGLPSSVKRVMLNFQSCFASGTLLRIAKDIVENNAGARVLIVSVVTSLVTFRGPNEHDIASLVSQATAGDGAVAMIVGADPDCSKERPLFQIVSTSQNIIPDSGDGIEGHVCESGYSILLSKNVPKLIANNIDKCLQQALSPIKVNDWNSFFWMIHPGGNAILEQIEIELGLKKEKLSSTRHVLSEFGNMGVASVLFALNETRRKSLGEGKEGLEWGILVGLGSGITVETVVL
>cucme_MELO3C010520P1
GTATILALGKAFPSQLVPQECLVEGYIRDTKCIDTTIKEKLERLCKTTTVRTRYTVMCKEILDKYPELVTEGSPTIRQRLEIANSAVVEMATEASKACIKEWGRSVEDITHIVYVSSSEIRLPGGDLYIANQLGLKNDVGRVMLYFLGCYGGVTGLRVAKDIAENNPGSRVLLTTSETTILGFRPPNNARPYDLVGAALFGDGAAAVIIGADPMLGQESPFMELNYAIQQFLPDTQNVINGKLSEEGISFKLGRDLPQRIDDNIEGFCRKLMKKRNLMNFNDLFWAVHPGGPAILNKLENTLRLKSEKLECSRKALMDYGNVSSNTIFYVIENMRENLKRE--DGEEWGLALAFGPGITFEGILI
>cucme_MELO3C014767P1
GPATVLAIGTATPPHSVLQSDYPDYYFRITKSEHTQLKEKFSRMCEKSMIRKRHMYLTEEILRENPNMCEYMAPSLDARQDMVVVEVPKLGKEAAAKAIKEWGQPKSKITHLIFCTTSGVDMPGADYQLLKLLGLRPSVKRYMMYQQGCFAGGTVLRLAKDLAENNRGARVLVVCSEITAVTFRGPSETHLDSMVGQALFGDGAGAVIVGSDPDLSAERPLYELVWTGSTVLPDSEGAIDGHLREVGLTFHLLKDVPGLISKNIEKSLKEAFTPLGISDWNSIFWIAHPGGPAILDQVEAKLSLKEEKMRATREVLSEYGNMSSACVLFIMDQMRKNSMEEGNEGLEWGVLFGFGPGLTVETVVL
>cucme_MELO3C017129P1
GKATILALGKAFPPQLVLQDYLVDGYFKDTSCDDIDLKQKLTRLCKTTTVKTRYVVMSEEILKKYPELAKEGQPTIKQRLEICNKAVTEMAIEASQAAINNWGRSVLDITHLVYVSSSEARLPGGDLFLARGLGLSPQTQRVMLYFTGCSGGVAGLRVAKDLAENNPGSRVLLVTSETTIIGFKPPSNRPYD-LVGVALFGDGAGAMLIGRDPFLGIERPLFELHTTTQKFIPDTQNIIDGKLSEEGISFTITRELPQIIEDNIESFCETFLQTLGLKEYNKMFWAVHPGGPAILNRLEKRLELLPEKLTASRRALMDYGNASSNTIVYVLEYMMEESLKMKMKTEEWGLILAFGPGISFEGILA
>cucsa_XP_004138289_2
GKATILALGKAFPPQLVLQDYLVDGYFKDTSCDDIDLKQKLTRLCKTTTVKTRYVVMSEEILKKYPELAKEGQPTIKQRLEICNKAVTEMAIEASQAAINNWGRPASDITHLVYVSSSEARLPGGDLFLARGLGLSPQTQRVMLYFTGCSGGVAGLRVAKDLAENNPGSRVLLVTSETTIIGFKPPSNRPYD-LVGVALFGDGAGAMVIGRDPFLGIERPLFELHTTTQKFIPDTQNIIDGKLSEEGISFTITRELPQIIEDNIESFCETFLQTLGLKEYNKIFWAVHPGGPAILNRLEKRLELLPEKLTASRRALMDYGNASSNTIVYVLEYMMEESLKMKMKIEEWGLILAFGPGISFEGILA
>cucsa_XP_004145707_1
GPATVLAIGTATPPHSVLQSDYPDYYFRITKSEHTQLKEKFSRMCEKSMIRKRHMYLTEEILRENPNMCAYMAPSLDARQDMVVVEVPKLGKDAASKAIKEWGQPKSKITHLIFCTTSGVDMPGADYQLLKLLGLRPSVKRYMMYQQGCFAGGTVLRLAKDLAENNRGARVLVVCSEITAVTFRGPSETHLDSMVGQALFGDGAGAVIVGSDPDLSVERPLYELVWTGATLLPDSEGAIDGHLREVGLTFHLLKDVPGLISKNIEKSLKEAFTPLGISDWNSIFWIAHPGGPAILDQVEAKLGLKEEKMRATREVLSEYGNMSSACVLFIMDQMRKNSMEEGNEGLEWGVLFGFGPGLTVETVVL
>cucsa_XP_004142644_1
GTATILALGKAFPSQLVPQECLVEGYIRDTKCIDATIKEKLERLCKTTTVRTRYTVMCKEILDKYPELVTEGSPTIRQRLEIANSAVVEMATEASKACIKEWGRSVEDITHIVYVSSSEIRLPGGDLYIANQLGLKNDVGRVMLYFLGCYGGVTGLRVAKDIAENNPGSRVLLTTSETTILGFRPPNNARPYDLVGAALFGDGAAAVIIGADPVLGQESPFMELNCAIQQFLPDTQNVINGKLSEEGISFKLGRDLPQRIDDNIEGFCRKLMEKRNLVNFNDLFWAVHPGGPAILNKLENTLRLKSEKLECSRKALMDYGNVSSNTIFYVIENMRENLKRE--DGEEWGLALAFGPGITFEGILI
>cycmi_CMI00009391
GPAMVLAIGTATPPNAVDQSSYPDFYFRITNSEHTELKEKFRRMCEKSGIKKRYMLLNEEILKENPNFCAYISPSLDARQDMVVVEVPRLGKEAAEKAIKEWGQSKSKITHLIFCTTSGVDMPGADYQLTKLLGLRPAVKRVMMYQQGCFAGGTVLRVAKDLAENNRGARVLVVCSEITAVTFRGPSETHLDSMVGQALFGDGAAAVVVGSDPIANVEKPHFQIVWTAQTILPASHGAIDGHLREAGLTFHLLKDVPTLISNNIQNALVEAFKPWGISDWNEIFWIAHPGGPAILDQVESKLKLHPDKLKATRQVLSDFGNMSSACVLFILDEMRKSSVRSACEGLEWGVLFGFGPGLTVETVVL
>cycmi_CMI00027864
GPATVLAIGTANPPGIFDQRTYPDFYFDITNSSHTELKEKFKRMCDKSGIKKRHMYLTEEILKENPNITAYMAPSLDARQDIVVAEVPKLGKEAAVKAIKEWGQPKSKITHLLFCTTSGVDMPGADYAITKLLGLRPSVKRVMLYQQGCFAGGTVLRVAKDLAENNKNARVLVVCSEITAVTFRGPSETHLDSLVGQALFADGAAAVIVGADPLPGVENPLFELWWTAQTILPDSDGAIDGHLREVGLTFHLLKDVPGLISKNIEKSLTEAFEQFHISNWNDLFWIAHPGGPAILDQVESKLRLDPEKLHPSRHILSEYGNMSSACVLFILDYMRTHSKEKELQGLEWGILFGFGPGLTVET---
>dauca_DCAR_026110
-------------------------------------------------------------------MCHYSAPSFDARQEILRMEVPKLGKEAADKAIKEWGHSKSEITHLIFCTTSGYDMPSADYQLTKLLGLNNSVKRHMVYLQGCFAGGTVLRLAKDLAENNKGARVLVVCSEITTITFRGPH---IHSLLPQALFGDGASSVIVGSDPDPLTERPLFQIVFAAQHLVPDSEDTVRGKLGESGLMFFLKRNITTLFAGNMEKILKEVFEPLGITDWNSLFYITHPGGPAILNQVEHVLGLKEEKMWASRKVLSEYGNMAGAWVFFVMDEMRKKAMNDGRDGLDWGVALGFGPGFTVETVVL
>dauca_DCAR_026111
GPATVLAIGTAAPPNCYPQADYPDFYFRVTKSEHTELKEKFKRICNKSKIETRYLHITEETLEENPNMCHYSAPSFDARQEILRMEVPKLGKEAADKAIKEWGHSKSEITHLIFCTTSGYDMPSADYQLTKLLGLNNSVKRHMVYLQGCFAGGTVLRLAKDLAENNKGARVLVVCSEITTITFRGPH---IHSLLPQALFGDGASSVIVGSDPDPLTERPLFQIVFAAQHLVPDSEDTVRGKLGESGLMFFLKRNITTLFAGNMEKILKEVFEPIGITDWNSLFYITHPGGPAILNQVEHVLGLKEEKMWVSRKVLSEYGNMAGACVFFVMDEMRKKSMNDGRDGLDWGVALGFGPGFTVETVVL
>dauca_DCAR_031361
GKATILATGKSFPSQIIPQEFLVEGFCRDTKCEDLAIKEKLERLCKTTTVKTRYTVMCKEILDQYPELATEGVPTIRQRLEIANPAVVEMAKEASLACIKEWGRPAGDITHIVYVSSSEIRLPGGDLYLSSELGLRSDVGRVMLYFLGCYGGVTGLRVAKDIAENNPGSRVLLTTSETTILGFRPPNDRPYD-LVGAALFGDGAAAVIIGTDPIERVESPFMELNYAVQQFLPGTQHVIDGRLSEEGINFKLGRDLPQKIEDNIELFCKKLMAKEGLKNFNDLFWAVHPGGPAILNRLESNLGLKSCKLECSRKALMDFGNVSSNTIFYVIEYMREELKRA--DGEEWGLALAFGPGITFEGILM
>dauca_DCAR_030786
GPATVLAIGTATPPNCVDQSAYADYYFRITNSEDPELKEKFRRMCEKSMINTRYMHLTEDLLKQNPSFCEYMASSLDARQDIVVNEVPKLGKEAALRAIKEWGQPKSKITHLIFCTTSGVDMPGADFRLTKLLGLRPSVKRFMMYQQGCFAGGTVLRLAKDLAENNKNARVLVVCSEITVITFRGPNDTHLDSLVGQALFGDGAGAVIVGSDPVIGIEKPLFEIVSAAQTILPDSDGAIDGHLREVGLTFHLLKDVPGLISKNIRKSLVEAFKPLGISDWNSIFWIAHPGGPAILDQVETELSLKPEKLKSTRQVLRDYGNMSSACVLFILDEMRKASAKDGHEGLDWGVLFGFGPGLTVETVVL
>dauca_DCAR_030785
-------------------------------------------------------------------------------------------------------------------------MPGADYRLTKLLGLSPSVRRFMLYQQGCFAGGTALRLAKDLAENNKGARVLVVCSEISVFKFHAPSEDHVDSLVGQALFGDGAGSVIVGSDLIAGVEKPLFEIVSAAQTILPDSEGAIVSHLGVVGLTLNLLKTVAGLVSKNIENSLVEAFQPLGISDWNSIFWIAHPGGRAILDQVETELGLVPEKLQCSREVLRDYGNMSSASVLFILDEMRKASAKDGQEGLDWGVLFGFGPGITVETVVL
>dauca_DCAR_018997
GPATVLAIGTAAPPNCYPQADYPDFYFRVTKSDHTQLREKFKRMCNKSMIKTRYLHITEETLEDNPNMCNYSSPSLDARQEISRMAVPKLGKEAAEKAIKEWGHFKSDITHLIFCTSTGYDMPSADYQLPNLLGLNLSVKRHMIYLQGCFAGGTALRLAKDLAENNRGARVLIVCSENTTITFRGPH---LDSLLPQALFSDGASSVIVGSDPDPLTERPLFQIVSAAQNILPDSEDTVRGKLGESGLMFFLKRNITTLFAGNMGKILKEVFEPLGITDWNSLFYITHPGGPAILNQVEHVLGLKEGKMWASRKVLSEYGNMAGACVFFVMDEMRKKSTKDGREGLDWGVVFGFGPGFTVETVVL
>dauca_DCAR_019002
GPATILAIGTATPPNSYLQADYPDFYFRVTNSEHTQLKEKFKRICDKSMIKTRYLHITEEILDENPNMRNYSAPSFNARQEMLRMEVPKLGREAALKAIKEWGHSKSEITHLIFCTTSGYDMPSADYQLTKLLGLSPSVKRHMIYLQGCFAGGTVLRLAKDLAENNKGARVLVVCAEITTITFRGPH---LESLLPQALFGDGASSVIVGSDPDPLTERPLFQIVSSAQHILPDSEDTIRGKLGESGLMFFLKKNITTLIASDIEKLLKEAFEPIGISDWNSLFWITHPGGPAILNQIELVLGLKEEKMWASRKVLSQYGNMASACVLFVLDEMRKKSMKDGMDGLDWGVAFGFGPGLTVETVVL
>dauca_DCAR_019001/dauca_DCAR_018999
GPATILAIGTAAPPNCYSQAEYPDFYFRVTKSDHTELKEKFKRICSKTMIKTRYLHITEKTLEENPSMCDYSAPSFDARQEILRMEVPKLGKEAAEKAIKEWGHSKSEITHLIFCTTSGYDMPSADYQLTKLLGLNHSVKRHMIYLQGCFAGGTVLRLAKDLAENNKGARVLVVCAEITTITFRGPH---LESLLPQALFGDGASSVIVGSDPDPLTERPLFQIVSSAQHILPDSEDTIRGKLGESGLMFFLKKNITTLIASDIEKLLKEAFEPIGISDWNSLFWITHPGGPAILNQIELVLGLKEEKMWASRKVLSQYGNMASACVLFVLDEMRKKSMKDGMDGLDWGVAFGFGPGLTVETVVL
>dauca_DCAR_018992
GPATVLAIGTAAPPNCYPQADYPDFYFRVTKSEHTQLKEKFKRICNKSKIETRYLHITEETLEENPNMCHYSAPSFDARQEILRMEVPKLGKEAADKAIKEWGHSKSEITHLIFCTTSGYDMPSADYQLTKLLGLNNSVKRHMVYLQGCFAGGTVLRLAKDLAENNKGARVLVVCSEITTITFRGPH---IHSLLPQALFGDGASSVIVGSDPDPLTERPLFQIVFAAQHLVPDSEDTVRGKLGESGLMFFLKRNITTLFAGNMEKILKEVFEPLGITDWNSLFYITHPGGPAILNQ-----------------VLSEYGNMAGACVFFVMDEMRKKSMNDGRDGLDWGVALGFGPGFTVETVVL
>dauca_DCAR_014462
-------------------------------------------------------------------------------------------------------------------------MPGADYQLTKLLGLRPSVKRFMMYQQGCFAGGTVLRLAKDLAENNAGARVLVVCSEITAVTFRGPSDSHLDSLVGQALFGDGAAAVIVGSDPDLSVERPLFQLISAAQTILPDSDGAIDGHLREVGLTFHLLKDVPGLISKNIEKSLKEAFGPIGISDWNSLFWIAHPGGPAILDQVELKLGLKEEKMRATRQVLSDYGNMSSACVLFILDEMRKKSIEEGKDGLDWGVLFGFGPGLTVETVVL
>dauca_DCAR_022783
GKATILALGKAFPHQLVMQEFLVDGYFRNTNCDDPELKRKLTRLCKTTTVKTRYVVMSDEILENYPELALEGVPTITQRLDICNKAVTQMAIEASQDCIKKWGRPVSDITHLVYVSSSEARLPGGDIYLAKGIGLKPETNRVMLYFAGCSGGVAGLRVAKDIAENNPGSRVLLATSETTIIGFKPPNNRPYD-LVGVALFGDGAGAMMIGADAIPWVERPLFELHTAIQHFLPDTEKIIDGRLTEEGISFTLARELPQIIEDNIGDFCNKLMKVAGNRDYNNMFWAVHPGGPAILNRLEKKLDLSPDKLNASRRALEDYGNASSNTIVYVMEYMMEENLKVKKADTEWGLILAFGPGVTFEGILT
>denof_XP_020690097_1
GFASILAIGRANPENFIEQSTYPDFFFRITNSEHVDLKKKFQRICDKTAIRKRHFVWNEEFITTNPCLHTFMDKSLDVRQEVAIREIPKLGAKAAAKAIQEWGQPKSRITHLIFCTTSGMDLPGADYQLTQILGLNPNVERVMLYQQGCFAGGTTLRLAKCLAESRKGARVLVVCAETTTVLFRGPSEEHQDDLVTQALFADGASALIVGADPDEAAERASFVIVSTSQVLLPDSAGAIGGHVSEGGLLATLHRDVPKIVSKNVEKCLEEAFTPFGITDWNTIFWVPHPGGRAILDQVEERMGLKPEKLLVSRHVLAEYGNMSSVCVHFALDEMRKRSAIEGKEGLEWGVLFGFGPGLTVETVVL
>denof_XP_020690099_1
GFASILAIGRANPENFIEQSTYPDFFFRITNSEHVDLKKKFQRICDKTAIRKRHFVWNEEFITTNPCLHTFMDKSLDVRQEVAIREIPKLGAKAAAKAIQEWGQPKSRITHLIFCTTSGMDLPGADYQLTQILGLNPNVERVMLYQQGCFAGGTTLRLAKCLAESRKGARVLVVCAETTTVLFRGPSEEHQEDLVTQALFADGASALIVGADPDEAAERASFVIVSTSQVLLPDSAGAIGGHVSEGGLLATLHRDVPKIVSKNVEKCLEEAFTPFGITDWNSIFWVPHPGGRAILDLVEERVGLKPEKLLVSRHVLAEYGNMSSVCVHFALDEMRKRSAIEGKEGLEWGVVFGFGPGLTVETVVL
>denof_XP_020690160_1
RKAVILALGKALPDQLLLQESLVENYFRETNCDDPVMREKLERLCKNTTVKRRYTVLSHDLLQKYPELTTQVSPTIRQRLDICNAAVTDLAHKAAMSCLGDWGRPAANITHLVYVSSSELRLPGGDLHLASRLSLRPDVARVPLYFLGCYGGVAALRVAKDLAENNPGSRVLVVTSETTAIGYRPPSDRPYD-LVGAALFGDGAAAAVVGAEMEPGEEKAFLEMEVAVQEFLEGTAGVVDGKMGEQGVSFKLGRDLPEVIEGRVEKFCRRLIQGMERDGFNDLFWAVHPGGPAILNRVEEKLGLWPEKLRCSWRALSDYGNASSNTVFYVLDYMREEMRRKKNRGEEWGLVLAFGPGVTFEGILV
>denof_XP_020691094_1
GFANILAIGTANPPNAVEQSIFPDFYFRVTNSNHVDLKNKFQRICEKTAIRKRHFVWDEELLQKNQCLRTAMAPSLAVRQKIAAVEVPKLGMEAAVRAIDEWGMAKSRITHLIFCTTSGANLPSADVILIRLLGLNPSVKRVMLHQQGCFAGGTVLRIAKDLAENHKGARVLIVCAETTVVVVRPPSVKRQDDLIIQALFADGASALIVGADPEESGEKPIFSIISATQVLLPNSEGAIRSGLVERGVIATIHKDLPILVSQSIEKCLQEAFNPLDVFDWNSIFWVAHPGGRAILDQLEERLRLRPEKLMASRHVLAEYGNMAGVSVHFILDEVRKRSVKEGKEGFEWGVLLGLGPGITVETVLL
>denof_XP_020693902_1
GPATVLAIGTATPPNVVHQADYPDYYFRITNSEHTELKEKFQRMCNKSMIKTRYMHLTEEILKENPNLCAYMAPSLDARQDMVVVEVPKLGKEAARRAIKEWGQPKSRITHLIFCTTSGVDMPGADYQLTRLLGLRPSVNRLMLYQQGCFAGGTVLRIAKDLAENNAGSRVLVVCSEITAVTFRGPSDTHLDSLVGQTLFGDGAAAVIVGADPDPNLERPLFQLISASQTILPESEGAIDGHLREAGLTFHLLKDVPGLISKNIEKSLVEAFKPLGIHDWNSIFWIAHPGGPAILDQVEEKLGLDGDKLAASRRVLSDYGNMSSACVLFILDEMRRRSSEDGLEGLEWGVLFGFGPGLTVETVVL
>denof_XP_020702168_1
GPATVLAIGTSTPPNALYQADYPDYYFRITKSEHTELKEKFKRMCDKSMIRKRYMYLTEEILKENPNICAFMAPSLDARQDIVVTEVPKLAKEASARAIKEWGQPKSRITHLIFCTTSGVDMPGADYQLTRLLGLRPSVNRIMLYQQGCFAGGTVLRLAKDLAENNAGARVLVVCSEITAVTFRGPSESHLDSLVGQALFGDGAAAIIVGSDPDLTTERPLFQLVSASQTILPESEGAIDGHLREMGLTFHLLKDVPGLISKNIQKSLVEAFKPLGIHDWNSIFWIAHPGGPAILDQVEIKLGLKEEKLASSRNVLAEYGNMSSACVLFILDEMRRRSAEAGQEGLEWGVLFGFGPGLTVETVVL
>denof_XP_020704098_1
GFASILAIGRANPENFIEQSAYPDLFFRITNSEHVDLKNKFKRICDKTAIRKRHFVWTEEFITANPCFSTFMDKSLNIRQEVAIREIPKLGAEAATKAIQEWGQPKSRITHLIFCTTSGMDLPGADYQLTQILGLNPNVERVMLYQQGCFAGGTTIRLAKCLAESRKGARVLVVCAETTTVLFRGPSEEHQDDLVTQALFADGASALIVGADPDEAAEHASFVIVSTSQVLLPDSAGAIGGHVSEGGLLATLHRDVPQIVSKNVGKCLEEAFTPLGISDWNSIFWVPHPGGRAILDQVEESVGLKPEKLFISRHVLAEYGNMSSVCVHFALDEMRKRSAKEGKEGLEWGVLFGFGPGVTVETVIL
>denof_XP_020704102_1
GFASILAIGRANPENFIEQSAYPDLFFRITKSEHVDLKNKFKRICDKTAIRKRHFVWTEEFITANPCFSTFMEKSLNIRQEVAIREIPKLGAEAAAKAIQEWGQPKSRITHLIFCTRSGMGLPGPDYQLTQILGLNPNVERVMIYQQGCFAGGTTLRLAKCLAESHKGARVLVVCAETSTVLFRAPSMEHQEDLVTQALFADGASALIVGADPDETAEHASFVIVSTSQVLLPESAGAIGGHVSEGGFLPMIHRDVPQIVSKNIGKCLEEAFTPLGIMDWNSIFWVPHPGGRAILDQLDERVGLKPEKLFISRHVLKEYGNMSSASVHFALDEMRKWSAKEGTEGLEWGVLFGFGPGVTVDTVVL
>denof_XP_020674025_1
GSASILAIGKATPENFLEQSTYPDYFFRVTNSQHIDLKKKFQRICDKTSIRKRHFILNEELITKNPCLSKFMENSINTRLEIYAKEIQKLAVEAATKAIQEWGQPKSCITHLIFSTLSDPGLPCGDYHLLQTLGLSPNIERVVILQHGCFAGGTMLRLAKCLAESHKGARVLVVSAETTTMLFRGPSEEHQEDLITQALFADGASALIVGVNPNETIERASFVITSASQVILPNSSHAITGHLSEGGIKATIHKDVPNLLSNNIGKILEEAFTPLGISNWNSIFWVVHPGGRAILDQLEERVGLKPEKLMISRHVLAEYGNLMGVCVHFVLDEMRKRSIDEGNEGLEWGVLLGFGLGVTIETIVL
>ectsi_Esi0024_0032
PVIAGMAIG--NPQYRCTQNE---ALAVASKCPGESIKPVLERIYGNSRIGSRYFAVPDRAAKGDPLFYPADQVPVDVRLDKFKEKAVPLVSDVARRAIKEAGLNVEDISKLVVVSSTGFLGPGLDCELIKNLGLTRSVDRTLIGFMGCAAAMNGFRNANDYVTANPGKYALMICVELSSVHTTF--DDNINDAILHAIFADGCAAAVLKGARKSECPKGTLAIVDNHAWLMEGTEDGITLAIKPNGITCTLSKFLPQYIAKNIAFFADGFLKKHKLGRDDVDFWCVHPGGRRIIEEAQNGLGLSEEQTADSWAVLGEYGNMLSPSVMFVLSRVFKRHNAALAPGYQTGMAFSFSPGVGAEGILL
>ectsi_Esi0046_0100
TDR---------------------------------------------------------------------------RFQRFAECALPLATGVAKRALREVGVGPADVGRIVVVTSTGVCGPGLDGELVKSIGLNHSVEREVVSFQGCGAGINGLRLASQYAVTHPGRLALLVSVELPSLHMHKGDTV--NDAILHAIFGDGCAVAVVAGRTARNAEPGSLAVLDNRSWLVDGTEDGIKMTFGDNGVSCTLSKRLPDYVKTNVADFVEEMLGAHGVDKGDVDFWALHPGGHRIVEETRKSLNLSLEETEGCWEVLRDYGNMVSATVLFVLERAQHKRLRENGRGLQHVVALSFSPGVTVEGLLL
>ectsi_Esi0110_0075
TKS---------------------------------VRPTLERLYRNTCIGSRHFAVPDFTPQKRAEDGSY-EVPVDVRLAKFKQKAAPLVCDVSLRAIKESGVDVSQIAKLVVVSSTGFSGPGLDCDLIKNLGLPRSVDRTMVGLMGCAGALHGLRVASDFVIAHPGECALMVCVELSSLHANFQDNTA--NAVSMALFADGCAATVLKGARKAECPKGSLVVADSHSWLIEDSEDGITVDIEPNSIVCVLSKLVPKIIANSVGPFVDGFLGRNSMKRKDVDFWVVHPGGSAIITEVQNGLGLTEEHTADSWAVLGEYGNMLSPTSMFVLSRVFQRHKAIVAAGYQTGMAIAFSPGVGAEGVLF
>elagu_XP_010920893_1
GRAAVLGIGTANPPHVVEQSTFPDYYFKITNSEHAHLKEKFTRICEKSKIAKRYTVLTDEFLVANPTLTSFNAPSLDTRQQLLDVEVPRLGAEAATRAIKDWGRPMSDLTHLIFCNSYGASIPGADYELVKLLGLPLSTRRVMLYQQCCYAGGTVIRLAKDLAENNRDARVLVVCCELNTVGIRGPCQSHLEDLVSQALFGDGAGALIIGADPRAGVERSIFEIVRTSQNIIAGSEGALVAKLREVGLVGRLKPEIPMHLSCSIEKLASEALNPVGIADWNEAFWVMHPGGRAILDELEKKLGLGEEKLAATREVLRDYGNMSSTSVLFVMEVMRRRSEERGLEGLEWGVLLGFGPGLTMETVVL
>elagu_XP_010916088_1
GPATIMAIGTANPPHAVDQSTYPDFYFRITKNEHVELKEKFKRICEKSMIKKRYMHLTEDILKENPNMCAYMASSLDARQDILVEEVPKLGKEAAVKAIKEWGRPKSNITHLVVCSTSGVDMPGADYQLIRLLGLKSSVKRVMLYHQGCFAGGTVLRIAKDLAENNKDARVLVVCSEITVVTFRGTDDIHFDNLVGQALFADGAAALIVGADPIQDVERPLFQMISAAQLILPDSEGAIEGHLREVGLTFHLLNQVPTIISKNIEKSLEEAFHPLGISDWNSLFWIAHPGGPAILDAFEAKLKLKPEKLRATRHVLSEYGNMSSACVFFIMDEMRKRSIKEGKEGLDWGVLYGFGPGLTMETVVL
>elagu_XP_010916792_1
GPTTIMAIGTANPLHAIDQSTYPDFYFRITKNEHLELKEKFKRICEKSMIKKRYMYLTEDVLEQNPNMGAYMASSLDARQDILVEEVPKLGKEATTKAIKEWGRHESNITHLIVCSTSGVDMPGADYQLIRLLDLNPSVKRVMLYHQGCFTGGTVLRIAKDLTENNKGARVLVICSEITAVTFRGTDDIHFDNLVGQALFADGAAALIVGPNPMQDVERPLFEMASAIQLILPDSEGAIEGHLREVGLTFHLLNQVPTIISKNIEKSLEEAFQQLGISDWNSLFWIAHPNGPTILDVIESKLK--------------------------------------------------------------
>elagu_XP_010929491_1
GPATILAIGTATPANVVYQADYPDYYFRITKSEHTDLKEKFKRMCDKSMIRKRYMHLSEEILKENPNICAYMAPSLDARQDVVVVEVPKLGKEAAVKAIKEWGQPKSKITHLVFCTTSGVDMPGADYQLTKLLGLRPSVNRLMMYQQGCFAGGTVLRLAKDLAENNRGARVLVVCSEITAVTFRGPSESHLDSLVGQALFGDGAAAIIVGADPDPAIERPLFQLVSASQTILPDSEGAIDGHLREVGLTFHLLKDVPGLISKNIHKSLVEAFVPLGISDWNSIFWIAHPGGPAILDQVEAKLGLEKEKMRATRHVLSEYGNMSSACVLFILDEMRRRSAEEGKEGLEWGVLFGFGPGLTVETVVL
>elagu_XP_029123260_1
--------------------------------------------------------MSEEILRNYPELATEGLPTVKQRLDISNKAVTQMAIEASLSCIKALGRPLSCITHLVYVSSSEARFPGGDLHLALGLGLSPDVRRIMLSFTGCSGGVAGLRVAKDLAENNPGSRVLLATSETTIVGFRPPSDRPYD-LVGVALFGDGAGAAVLGVDPIPGAETALFELHSAVQRYLPGTEKTIDGRLTEEGINFQLGRELPQVIEDHVEGFCKKVMREGGETKYDEMFWAVHPGGPAILSRVESRLELGPEKLNASRKALRDYGNASSNTIVYVLEYMVEESRKRREKDCEWGLILAFGPGVTFEGILA
>elagu_XP_010934708_2
GKAAVLALGKAFPDHVLLQERLVEGYLRDTKCDDPVMKEKLERLCKNTTVKRRFTVMSKEILDKYPELATEGSPTIKQKLDIANAAVVEMAVEASRACMAEWKRPAGDITHIIYVSSSEIRLPGGDLYLANHLGLRSNVGRVMLYFLGCYGGVTGLRVAKDIAENNPGSRILLATSETTILGFRPPNARPYD-LVGAALFGDGAAAVVIGADPIDGVETPFMELDYAVQQFLPGTHNIIDGRISEEGINFKLGRDLPQMIEGHIEGFCRMLMAKAGLQDFNELFWAVHPGGPAILNRLESSLRLRPEKLQCSRRALMDYGNASSNTVFYVMDYMREELRREGG--DEWGLVLAFGPGITFEGILV
>elagu_XP_010942344_1
DPATILAFGTATPANVFYQADYPDYYFRITKSEHTELKEKFKRMCDKSMIRKRYLHLNEEILTENPNMCAYMAPSLDARQDVVVVEVPKLGKEAAAKAIKAWGQPKSRITHLVFCTTSGVDMPGADYQLTKLLGLRPSVNRFMMYQQGCFAGGTVLRLAKDLAENNRGSRVLVVCSEITAVTFRGPSDSHLDSLVGQALFGDGAAAIIVGADPDLAIERPLFQLVSASQTILPNSEGAIDGHLREVGLTFHLLKDVPSLISKNIEKSLVEAFTPLGISDWNSIFWIAHPGGPAILDQVEAKLGLEEEKMRATRHVLSEYGNMSSACVLFILDEMRKKSAEDGKEGLEWGVLFGFGPGLTVETVVL
>elagu_XP_010907554_1
GPATVLAIGTATPANAVYQADYPDYYFRITNSEHTDLREKFKRMCDKSMIRKRYMHLTEEILKENPNMCAYMAPSLDARQDLVVVEVPKLGKEAATKAIKEWGQPKSRITHLIFCTTSGVDMPGADYQLTKLLGLRPSVNRFMMYQQGCFAGGTVLRLAKDLAENNRDARVLVICSEITAVTFRGPSESHLDSLVGQALFGDGAAALIVGADPDLAIERPLFQLISASQTILPDSEGAIDGHLREVGLTFHLLKDVPGLISKNIEKSLVQALRPIGIDDWNSIFWVAHPGGPAILDQVEEKVGLKKEKMRATREVLKEYGNMSSACVLFILDEMRRRSAEEGLEGLEWGVLFGFGPGLTVETVVL
>elagu_XP_010908134_1
GPATVLAIGTATPANVVYQADYPDYYFRITNSEHADLKEKFKRMCDKSMIHKRYMHLTEEILKENPNMCAYMAPSLDARQDLVVVEVPKLGKEAATKAIKEWGQPKSRITHLIFCTTSGVDMPGADYQLTKLLGLRPSINRFMMYQQGCFAGGTVLRLAKDLAENNRGARVLVVCSEITAVTFRGPSESHLDSLVGQALFGDGAAALIVGADPDLAIERPLFQLISASQTILPDSEGAIDGHLREVGLTFHLLKDVPGLISKNIEKSLVQALRPIGIDDWNSIFWVAHPGGPAILDQVEEKVGLKKEKMRATREVLKEYGNMSSACVLFILDEMRRRSVEEGLEGLEWGVLFGFGPGLTVETVVL
>elagu_XP_010908135_1
GPATVLAIGTATPANVVYQADYPDYYFRITNSEHADLKEKFKRMCDKSMIHKRYMHLTEEILKENPNMCAYMAPSLDARQDLVVVEVPKLGKEAATKAIKEWGQPKSRITHLIFCTTSGVDMPGADYQLTKLLGLRPSVNRFMMYQQGCFAGGTVLRLAKDLVENNRGARVLVVCSEITAVTFRGPSESHLDSLVGQALFGDGAAALIIGADPDLAIERPLFQLISASQTILPDSEGAIDGHLREVGLTFHLLKDVPGLISKNIEKSLVQALRPIGIDDWNSVFWVAHPGGPAILDQVEEKVGLKKEKMRATREVLKEYGNMSSACVLFILDEMRRRSAEEGLEGLEWGVLFGFGPGLTVETVVL
>elagu_XP_010909688_1
GPATVLAIGTATPANVVYQADYPDYYFRITNSEHDDLKEKFKRMCDKSMIRKRYMHLTEEILKENPNMCAYMAPSLDARQDLVVVEVPKLGKEAATKAIKEWGQPKSLITHLIFCTTSGVDMPGADYQLTKLLGLRPSINRFMMYQQGCFAGGTVLRLAKDLAENNRGARVLVVCSEITAVTFRGPSESHLDSLVGQALFGDGAAALIVGADPDLAIERPLFQLISASQTILPDSEGAIDGHLREVGLTFHLLKDVPGLISKNIEKSLVQALRPIGINDWNSIFWVAHPGGPAILDQVEEKVGLKKEKMRATREVLKEYGNMSSACVLFILDEMRRRSTEEGLEGLEWGVLFGFGPGLTVETVVL
>elagu_XP_010910437_1
GPATVLAIGTATPANVVYQADYPDYYFRITKSEHTDLKEKFKRMCDKSMIRKRYMHVTEEILRENPNMCAYMAPSLDARQDLVVVEVPKLGKEAAVKAIKEWGQPKSRITHLIFCTTSGVDMPGADYQLIKLLGLRPFVNRFMMYQQGCFAGGTVLRLAKDIAENNRGARVLVVCSEITAVTFRGPSESHLDSLVGQALFGDGAAALIVGADPDVAIERPLFQLISASQTILPDSEGAIDGHLREVGLTFHLLKDVPGLISKNIEKSLVEALGPIGINDWNSVFWVAHPGGPAILDQVEEKVGLKKEKMRATREVLKEYGNMSSACVLFILDEMRKKSGEEGLEGLEWGVLFGFGPGLTVETVVL
>elagu_XP_010910482_1
GSATIMAIETANPPHAVDQSTYPDFYFRITKNEHLELKEKFKRICEKSMIKKLYMYLTEDVLEQNPNMCAYMASSLDAWQDIQVEEMLKLGKEATMKAIKEWGHHESNITHLVVCATSGVDMPGANYQLIRLLGLNPSVKRVMLYHQGCFAGGTVLRIAKDLAENNKGARVLVICSEITAVTFRGTDDIHFDNLVGQALFADGAVALIVGADPMQGVERPLFEMASTVQLILPDSEGAIEGHLREVGLTFHLLNQVPTIISKNIEKSLEEAFQQLGISDWNSLFWIAHPDGPTILDAIESKL---------------------------------------------------------------
>elagu_XP_010910945_2
GPATIMAIGTANPPHAVDQSTYPDFYFRITKNEHLELKEKFKRICEKSMIKKRYMYLTEDVLKQNPNMCAYMASSLDARQDILVEEVPKLGKEAAVKAIKEWGRPKSNITHLVVCSTSGVDMPGADYQLIRLLGLNPSVKRVMLYHQGCFAGGTVLRIAKDLAENNKGARVLVVCSEITVVTFRGTDDIHFDNLVGQALFADGAAALIVGADPMQGVERPLFEMASAAQLILPDSEGAIEGHLREVGLTFHLLNQVPTIISKNIEKSLEEAFQQLGISDWNSLFWIAHPGGPAILD---------------------------------------------------------------------
>equgi_cds_Locus_10049_Transcript_1_1_m_20667
------------------------------------LKQKMQRICDRSGIHTRYSILDDKFLKEHTEFYTPGVPSMEQRNSIFAVAVPELAHRAAEEAIKEWGRPATDITHLVVATLTGIAIPGADVMLTKSLGLRPDVNRVMLYMLGCYAGITALRVAKDLAENNPGSRILICCSELAAPTFRAPNEKFPYDLVGTALFGDGASGVIVGALPRPQIERPLFEIHWVGEVLAPDSEKIIVGTMKLEGLQFYLDRSLPALVSKSIGDFCTKALSNAPGSNFNDIFWAVHSGGPAILNAVEEALHLNPQKLAAARHILANYGNISASTVLFVLDELRRADSPADVTQCEWGLAVAFGPGVTIKGALL
>equgi_cds_Locus_1312_Transcript_1_1_m_2882
AVASILAIGRATPPFQIDQSTYTDFYFNITNSNHTNLRTKFARICERSGIKTRYSILSEQFLKEHPEFYTPGTPSMEERNSIFAEEVPKLAHEAALNAFREWGRQAADVTHIIVATLTGIAIPGADVALVKSLGLRPNVNRVMLYMLGCYAGVTSLRVAKDLAENNPGARVLICCSELAAPTFRAPDENHPYDLVGTALFGDGASAIIVGADPTL-TERPLYEIHWAGEMVVPGTEKIIEGKMRLDGLQFYLDRALPSLVSSQVAGFCRELLDQVPDAGFNDVFWAVHSGGPAILKAVEEALELEGEKLGASRDILANYGNVSASTVLFVLDELRKSKTHSCA-GMEWGVLIAFGPGITIEGALL
>equgi_cds_Locus_16535_Transcript_1_1_m_30737
GPASVLAIGTANPPTAYDQADYPDFYFGITNSNHTELKEKFRRMCEKSGIKKRYLYLTEDILKANPSMCGYWEKSLDVRQDIVVVEVPKLAKEASIKAIKEWGQPKSKITHLIFCTTSGVDMPGADWQLTKLLGLRPSVKRLMMYQQGCFAGGTVLRIAKDLAENNKDARVLVVCSELTAVTFRGPSDTHLDSLVGQALFGDGASAMIIGSDPIPEVETPWFELHWSGSTILPDSDGAIDGHLREVGLTFHLLKDVPGIISKNIGVVLKDAFEKAGAPSYNDVFWIAHPGGPAILDQVEAKLQLKTEKMHASRAILSEYGNMSSACVIFIMDYMRQQALQKKLEGLDWGLLLGFGPGLTVETILL
>equgi_cds_Locus_25846_Transcript_2_9_m_38839/equgi_cds_Locus_25846_Transcript_9_9_m_38842
---------------------------------------------------------------------------------------------------------------------------------------------------------------------------LLITTETTIVGYRPPCDRPYD-LVGAALFGDGGAAVIIGADPLPGLEKPFFELSYSLQTFFPDTEKTIIGKFTEEGLMFQLGRDLPQLIQDNIEPFCRKLMKRIPTSAFNDLFWAVHPGGPAILTALEKRLLLQSDKLQPSRQILSDYGNVSSNTILYVLEIGRA-----------------------------
>equgi_cds_Locus_29021_Transcript_1_1_m_39955
GRATLMAFGKAFPSNLVRQELLAEGYFRDTNCHDPALKAKLERLCETTTVKTRYVVMTSDILAKHPDLATEGANSLGQRLEISHPAVTTLAVEAARMAVREWGRPMSCITHLVYVSSSEVRLPGGNLHVAAELGLRPDVNRVMLYMLGCYGGVTGLRVAKDIAENNPGSRVLLVTSETTVVGYRPPSERSYD-LVGAALFGDGGAAVILGADPLPRLETPLFELDFALQRLLPGTETTIVGKLTEEGLMFHLGRDLPCLLENHIESFCRNLVKHIGQLGLNDLFWAVHPGGPAILNALQNRLLLGSNKLQPSRQILADYGNVSSNTIIYVLDHMRHQKRQEVDSSPLWGLILAFGPGVTFEGILA
>equgi_cds_Locus_462_Transcript_3_4_m_1092
-----------------------------------------------------------------------------------------------------------------------------------------------------------LRVAKDLAENNPESRILICCSELAAPTFRAPNEKFPYDLVGTALFGDGASGVIVGALPRPQIERPLFEIHWVGEVLAPDSEKIIEGTMKLEGLQFYLDRSLPALVSKNIGDFCSKALTNAPVSNFNDIFWAVHSGGPAILNAVEEALQLTPQKLAAARHILANYGNISASTVLFVLDELRRADSPADATQCEWGLAVAFGPGVTIEGALL
>equgi_cds_Locus_5106_Transcript_1_2_m_11120/equgi_cds_Locus_5106_Transcript_2_2_m_11121
PHATILAMGRATPPHKIEQSTYTDWYFDITNSNHVELKQKMQRICDRSGIHTRYSILDDKFLKEHTEFYTPGEPSMEQRNSIFAVAVPELAHRAAQEAIKEWGRPATDITHLVVATLTGIAIPGADVVLTKSLGLRPDVNRVMLYMLGCYAGITALRVAKDLAENNPESRILICCSELAAPTFRAPNEKYPYDLVGTALFGDGASGVIMGALPRPQIERPLFEIHW-------------------------------------------------------------------------------------------------------------------------------------------
>eucgr_Eucgr_K01978_1_p
GPATILAIGTANPVNCVYQAEYPDYYFRMTKSEHTALKQKFIRICDNSMIHKRYTHLTEELMEKHPEICSYDDPSFNPRQDIMIDAIPKLGKEAALKAIKEWGQPKSKITHIVFCSFSGVDMPGADYQLMRLLGLSPSVKRVMLYHLGCFAGGTALRIAKDLAENNASARVLVVCSDITVTAFRGPSAENLANLVGQAIFGDGAAALIIGSDPEIPAERPVFQIVWTAETVLPNSECAIEGQLRDVGFTFGLSDRVPHLIASNIEKSLKEAFDSLDISDWNSIFWVPHPGGPAILNQIEAKLGLKKERLRAVRQVLGEYGNMSSASVLFILDEMRRKSAEEGLEGLEWGVLFGFGPGLTVETVVL
>eucgr_Eucgr_K01974_1_p
GPATILAIGTANPANCMYQDEFPDYYFRMTKSEHTALKQKFIRICEKSMIHKRYKHLTEELLNKNPEICSYDAPSLNARQDISTVSIPKLGEEAATEAIKEWGQPKSKITHIVFCSLSGADMPGADYQLMRLLGLSPSVKRVMLYHLGCFAGGTALRIAKDLAENNAGARVLIVCSEITVASFRGPSDENHGNLTSQALLGDGAAALIIGSDPEIPSEQPIFQLVWTAETVLPNSESTVESQVRDGGLTLVLSDRVPLLIASNIEKSLNEAFDSLGITDWNP-------SSGC---LIRAKLGLRKERLRAVRHVLREYGNMSSASVFFVLDEMRRKSVEEGLEGLEWGVLFGFGPGLTVETVVL
>eucgr_Eucgr_D01632_1_p
GPATILAIGTANPANCVYQAEYPHYYFRMTKSEHTALKQKFIRICDKSMIHKRYMHLTEELMEKHPEICSYDDPSLNPRQDIIIDTIPKLGEEAALKAIKEWGQPKSKITHIVFCSTSGVDMPGADYQLMRLLGLSPSVKRVMLYHQGCFAGGTVLRVAKDLAENNGGARVLVVCSEITVTTFRGPSAENLANLVGQAIFGDGAAALIIGSDPEIPAERPIFQLVWTAETVLPNSEGAIEGQLRDVGLTFGLSDRVPHLIADHIEKSLKEAFDSLGISDWNSIFWVPHPGGPAILNQIEAKLGLKKERLRAVRHVLREYGNMSSACVSFILDEMRRKSAEEGLEGLEWGVLFGFGPGLTVETVVL
>eucgr_Eucgr_D01635_1_p
GPATILAIGTANPANCVYQAEYPHYYFRMTKSEHTALKQKFIRICDKSMIHKRYMHLTEELMEKHPEICSYDDPSLNPRQDIIIDTIPKLGEEAALKAIKEWGQPKSKITHIVFCSTSGVDMPGADYQLMRLLGLSPSVKRVMLYHQGCFAGGTVLRVAKDLAENNAGARVLVVCSEITVTTFRGPSAENLANLVGQAIFGDGAAALIIGSDPEIPAERPIFQLVWTAETVLPNSEGAIEGQLRDVGLTFGLSDRVPHLIADHIEKSLKEAFDSLGISDWNSIFWVPHPGGPAILNQIEAKLGLKKERLRAVRHVLREYGNMSSACVSFILDEMRRKSAEEGLEGLEWGVLFGFGPGLTVETVVL
>eucgr_Eucgr_H00087_1_p
GPASVLAIGTAVPKNVIEQSTYPDYLFRITNSEHTDLKEKFKRMYTK---------LRKDSQSKSRVVMGVSDARIGFLPDILVSEVPKLAKEAAANALKEWGQPKSKITHLVFCTTSGVDMPGCDYQLTKLLGLRPTVKRYMMYQVGCYGAGLVLRIAKDLAENNKGARVLVVCSEITVCTFRGPTETYLDNLVGQALFGDGASSVIVGSDPVPGIERPLYEIVSTSQTILPNSEGAIAGHVREIGLTIHLLKDVPGLISKNVEKNMAEAFHPLGITDWNSLFFIVHPGGPAILDDVEAKLKLKPEKMEASRYVLGEYGNMSSACVFFIMDEMRKKSIKKGLEGLEWGVLFGFGPGLTVETVVL
>eucgr_Eucgr_H03914_1_p
GPATVLAIGTAVPKNVIEQSTYPDYLFRITNSEHTELKEKFKRICEGSSIKRRYVHMTEEILKEHPNMSSFTEPSLDARQDILVPEVPKLAKEAAVNALKEWGQPKSKITYLVFCTTSGVDMPGCDYQLTKLLGLRPSVKRYMMYQVGCYGAGLVLRLAKDLAENNKGARVLVVCSEITVCTFRGPSEAFLDNLVGQALFGDGASSVIVGADPVPGIERPLYEIVSTFQTLLPNSEEAIAGHVREIGLTIHLLKDLPALVSKNIDKNMAEAFHPLGITDWNSLFFIVHPGGPAILDQVEAKLKLKPEKIELSRYVLAEYGNMSSACVFFIMDEMRKKSIKKGLEGLEWGVLFGFGPGLTVETVVL
>eucgr_Eucgr_H02828_1_p
GPATIMAIGTATPPNCVDQSAYPDYYFRITNSEHTELKEKFKRMCEKSMIKKRYMHLTEDILKENPNICAYMAPSLDARQDMVVVEVPKLGKEAAVKAIKEWGQPKSKVTHLIFCTTSGVDMPGADYQLTKLLGLRPSVKRYMMYQQGCFAGGTVLRLAKDLAENNKGARVLVVCSEITAVTFRGPTDTHLDSLVGQALFGDGAAAVIVGADPVPGVEKPMFELVSTAQTILPDSDGAIDGHLREVGLTFHLLKDVPGLISKNIEKSLVEAFQPLGISDWNSLFWIAHPGGPAILDQVEEKLKLKAEKLRATRHVLSEYGNMSSACVLFILDEMRKKSTEDGLEGLEWGVLFGFGPGLTVETVVL
>eucgr_Eucgr_D02515_1_p
GKATILAIGKAFPSQVIPQECLVEGFIRDTKCEDASIKEKLERLCKTTTVKTRYTVMSKEILDKYPELVREGSPTLNQRLEIANPAVTEMALQASLSCIKQWGRPPGHITHLVYVSSSELRLPGGDLHLATRLGLRSDVGRVMLYFLGCYGGVTGLRVAKDIAENNPGSRVLLTTSETTILGFRPPNARPYD-LVGAALFGDGAAAAIIGADPLLCHESPFMELRHAAQRFLPGTHDVIDGRLSDEGIYFKLGRDLPQKIEANIEEFCKGLMATAGLSEFNDVFWAVHPGGPAIMNKLESTLKLRSDKLECSRKALMDYGNVSSNTIFYVIENMRDELMKREG-GEEWGLALAFGPGITFEGILV
>eucgr_Eucgr_F04371_1_p
---------------------------------------------EKTMIRKRHMYITEDMLKQNPNMCTYGVPSLNGRQDILVPGVPELGAEAAAKAIEEWGQPKSKITHVIFNSTSGWHMPGADFSLVNILGLEPSVKRIMMYQQGCYVGGTVLRMAKDIAENNPGSRVLAVCSEITLGSFNGPSEADPEFLVSQAFIGDGAAALIIGADPNASIERPLFQVISSSETIVPGSEGVIEGPLREMGLTIRLSRSVAALVSDNVEEHLKEALRPLGIGDWNSLFWVVHTGGRATLDEIETKLRLKPDKLEATRHVLSEFGNMASSSVFFVLDEMRKRLTEGGKDGKEWGVLFAYGAGLTLDSIVL
>eucgr_Eucgr_I01371_1_p
GKATILALGKAFPNQLVMQEFLVDGYFRNTNCDDPDLKQKLTRLCKTTTVKTRYVVMSEEILEKYPELAMEGLPTVKQRLDICNEAVTEMAIKASQDCIKKWGRPASDITHLVYVSSSEARLPGGDLYLAKGIKLSPETRRVLLYFVGCSGGVAGLRVAKDIAENNPGSRILLATSETTIIGYKPPSERPYD-LVGVALFGDGAGAMIIGADPDLSIEKPLFELNTAIQHFLPDTEKIIDGRLTEEGISFKLARELPQIIEDNIEGFCSKLMEPIGLKDYNRIFWAVHPGGPAILNRLEKRLDLLPDKLRASRQALKDYGNASSNTIVYVLDYMLEESMKMKKSQDEFGLILAFGPGVTFEGILA
>eucgr_Eucgr_L02670_1_p
------------------------------------------------MIHKRYMHLTEELMEKHPEICSYDDPSLNPRQDIIIDTIPKLGEEAALKAIKEWGQPKSKITHIVFCSTSGVDMPGADYQLMRLLGLSPSVKRVMLYHQGCFAGGTVLRVAKDLAENNAGARVLVVCSEITVTTFRGPSAENLANLVGQANFGDGAAALIIGSDPEIPAERPIFQLVWTAETVLPNSEGAIEGQLRDVGLTFGLSDRVPHLIANHIEKSLKEAFDSLGISDWNSIFWVPHPGGPAILNQIEAKLGLKKERLRAVRHVLREYGNMSSACVSFILDEMRRKSAEEGLEGLEWGVLFGFGPGLTVETVVL
>eutsa_Thhalv10007831m
GKATVLALGKAFPSQVVPQENLVEGFLRDTKCDDAFIKEKLEHLCKTTTVKTRYTVLSREILDKYPELTTEGSPTIKQRLEIANEAVVEMALEASLGCIKEWGRPAGDITHIVYVSSSEIRLPGGDLYLSAKLGLRNDVNRVMLYFLGCYGGVTGLRVAKDIAENNPGSRVLLTTSETTILGFRPPNARPYD-LVGAALFGDGAAAVIIGADPRE-SEAPFMELHYAVQQFLPGTQNVIDGRLSEEGINFKLGRDLPQKIEENIEEFCKKLMGKAGDMEFNDMFWAVHPGGPAILNRLETKLKLEGEKLESSRRALRDYGNVSSNTILYVMEYVRDELKKKGESAQEWGLGLAFGPGITFEGLLI
>eutsa_Thhalv10025417m
GKATILALGKAFPHQLVMQEYLVDGYFKTTNCEDPELKQKLTRLCKTTTVKTRYVVMSEEILKKYPELAIEGGSTVKQRLDICNDAVTEMAVEASRACIKNWGRSISDITHLVYVSSSEARLPGGDLYLAKGLGLSPETHRVLLYFVGCSGGVAGLRVAKDIAENNPGSRVLLATSETTIIGFKPPSDRPYD-LVGVALFGDGAGAMIIGSEPDPISEKPLFELHTAIQNFLPDTEKTIDGRLTEAGINFTLSRELPQIIEDNVESFCKKLIGKAGLKDYNQMFWAVHPGGPAILNRMEKRLNLSPEKLSPSRRALMDYGNASSNSIVYVLEYMLEESRKVRN-ENEWGLILAFGPGVTFEGIVA
>eutsa_Thhalv10013745m
GPAGILGIGTANPANHVIQAEYPDYYFRITNSEHTDLKEKFKRMCDKSMIRKRHMHLTEDFLKENPDMCAYMAPSLDVRQDIVVVEVPKLGKEAAVKAIKEWGQPKSKITHVVFCTTSGVDMPGADYQLTKLLGLRPSVKRLMMYQQGCFAGGTVLRLAKDLAENNRGARVLVVCSEITAVTFRGPSDTHLDSLVGQALFSDGAAALIVGSDPDASVEKPIFEMVSAAQTILPDSDGAIDGHLREVGLTFHLLKDVPGLISKNIEKSLDEAFKPLGISDWNSLFWIAHPGGPAILDQVEIKLGLKAEKMRATRHVLSEYGNMSSACVLFILDEMRRKSKEDGVEGLEWGVLFGFGPGLTVETVVL
>frave_mrna26826_1-v1_0-hybrid
GPATVLAIGTATPPNCIDQSTYPDYYFRITNSEHAELKEKFQRMCDKSMIKKRYMYLTEEILKENPSMCEYMAPSLDARQDMVVVEIPKLGKEAAVKAIKEWGQPKSKITHLVFCTTSGVDMPGADYQLTKLLGLRPSVKRLMMYQQGCFAGGTVLRLAKDLAENNRGARVLVVCSEITAVTFRGPSDTHLDSLVGQALFGDGAAAIIVGSDPLPEVERPLFELVSAAQTILPDSDGAIDGHLREVGLTFHLLKDVPGLISKNIEKSLNEAFKPLNITDWNSLFWIAHPGGPAILDQVEAKLALKPEKLEATRHILSEYGNMSSACVLFILDEVRRRSAANGHEGKEWGVLFGFGPGLTVETVVL
>frave_mrna04837_1-v1_0-hybrid
GKATVLALGKAFPSQIIPQDCLVEGYIRDTKCADVAIKEKLERLCKTTTVKTRYTVMSKEILDKYPELATEGTTTIRQRLEITNPAVVEMAFEASLACIKEWGRPVEDITHIVYVSSSEIRLPGGDLYLASKLGLRNDVGRVMLYFLGCYGGVTGLRVAKDIAENNPGSRVLLTTSETTILGFRPPNARPYD-LVGAALFGDGAAAVIVGSNPVWGQESPFMELNYAVQQFLPDTHNVIDGRLSEEGINFKLGRDLPQKIDENIEVFCKKLMAKANLKDFNELFWAVHPGGPAILNKLEGTLKLTSDKLECSRQALMDYGNVSSNTIFYVMEKMRDELRKKEG-SEEWGLALAFGPGITFEGILL
>frave_mrna26825_1-v1_0-hybrid
GPATVLAIGTATPPNCIDQSTYPDYYFRITNSEHAELKEKFQRMCDKSMIKKRYMYLTEEILKENPSMCEYMAPSLDARQDMVVVEIPKLGKDAAVKAIKEWGQPKSRITHLVFCTTSGVDMPGADYQLTKLLGLRPSVKRLMMYQQGCFAGGTVLRLAKDLAENNRGARVLVVCSEITAVTFRGPSDTHLDSLVGQALFGDGAAAIIVGSDPLPEVERPLFELVSAAQTILPDSDGAIDGHLREVGLTFHLLKDVPGLISKNIEKSLNEAFKPLNITDWNSLFWIAHPGGPAILDQVEAKLALKPEKLEATRHILSEYGNMSSACVLFILDEVRRKSAANGHEGLEWGVLFGFGPGLTVETVVL
>frave_mrna10965_1-v1_0-hybrid
VPASILAIGTANPVSCYYQDDYPDFLFKVTKSEHTGLKDKFKHICEKSMVKKRYLGITEESLKANPNICSYKAPSLNARQDLLVHEVPKLGKEAALKAIKEWGHPISSLTHLIFCTASCVDIPGADFQLIKLLGLNPSINRVMIYLQGCFAGGTVLRIAKDIAENNAGARVLIVCSEITTMLFQQPCDSHLDVLVGQALFGDGAAALIVGANPDPESECQLFNVMSARETIIPNSEHAVMGHLREMGFEYYLSSEVPGLVGANIEEVLSKGIEGIGIGDWNSLFYSIHPGGPAILDKVEEQLGLKEGKLRATRHVLSEFGNMGAPCVFFILDEMRKKSVEEGKEGLEWGVLIGIGPGLTVETVVL
>frave_mrna10966_1-v1_0-hybrid
VPATILAIGTANPVSCYYQDDYPDFLFKVTKSDHTGLKDKFKRICQKSMVKKRYLGITEDSLKANPNICTYKAPSLNARQDLLIHEVPKLGKEAALKAIKEWGHPISSLTHLIFCTASCVDMPGADFQLVKLLGLNPSINRFMIYQQGCFAGGTVLRIAKDIAENNAGARVLIVCCEITTMFFQQPCDSHLDVLVGQALFSDGAAALVVGANPDPESECQLFNVMSARETIIPNSEHGVVAHLREMGFEYYLSSEVPKLVGGKIEECLSKGFEGFGVGDWNSLFYSIHPGGPAILDKVEEQLGLKEGKLRATRHVLSEFGNMGAPSVLFILDELRKKSMEEGKEGLEWGVLIGIGPGLTVETVVL
>frave_mrna07378_1-v1_0-hybrid
GRATILALGKAFPHQLVMQDYLVEGYFRDNNCDDPDLKEKLARLCKTTTVKTRYVVMSDEVLKRYPELTLEGIPTVKQRLDICHDAVTQMAIEASHACIKNWGRPASDITHLVYVSSSEARLPGGDLYLARGLELSPRTKRVMLYFSGCSGGVAGLRVAKDIAENNPLSRVLLATSETTIIGYKPPSHRPYD-LVGVALFGDGAGAMIIGSDPELVSENPLFELHTALQEFLPGTEKTIDGRLTEEGISFKLARELPQIIEDNVEGFCERLMDVVGFKEYNKMFWAVHPGGPAILNRMEKRLDLFPEKLDASRRALMDYGNASSNTIVYVLEYMIEESKKKKKSNGEWGLILAFGPGITFEGILA
>genau_EPS63204_1
GKATVLAMGKAFPSQVVPQDCLVEGFIRDTNCHDSIIKDKLQRLCKTTTVRTRYTVMSKEILDEFPELAMEGSPTIKQRLQIANTAVVQMAKEASLSCLREWGRPASDITHVVYVTSSEIRLPGGDLHLAAELGLNPHVNRVMLYFLGCYGGVTGLRVAKDIAENNPGSRVLVATSETTILGFRPPNRSRPYDLVGAALFGDGAAAAVVGADPVEGRESPFLELNAAMQKFLPGTSDVIDGRLSEEGIYFKLGRDLPQRIEDNIECFCRELMSAAGLSEYNDLFWAVHPGGPAILNGLERRLKLDKAKLDCSRRALMDFGNVSSNTIFYVMEYMRKEMKEKGEAAEEWGLGLAFGPGITFEGILL
>genau_EPS66441_1
--V---------------------------------------------------------------------------------------------------GTAVSEITHLIFCTSSCIEMPGADCRLAKLLGLHPSVRRFLIFGQGCNGGATVLRLAKDVAENNAGARVLVVSVENMLCMFRGPGDDDMENLVGQALFGDGAGAAIVGSELVADVERSIFDLSWARQTLLPNSEGLITCQLREVGLIVRMLKSVPDLISENIDDCLREAFEPLGISDWNSIFWVCHPGGRAILDKIQAKLRLQPENLRVTRQVLAENRNMASVCVFFVMDEMRKSSADRRLEGLEWGVVFGFEPGLTVETLII
>genau_EPS66734_1
RKANILALGKAFPHQLLIQDLLVDAYFRNTNSHDPHLKQKLIQLCKATTVKTRYVVMCEEILTKYPELATQGLPTVKQRLEICNSAVTQMAIEASNSCIHKWGRQVSEITHLVYVSSSEARLPGGDLYLAKGLGLRPDTQRVMLYFSGCSGGVAGLRVAKDIAENNYGSRVLLATSETTIIGFRPPSDRPYD-LVGVALFGDGAGAVIIGSNPVMKIERPLFELHTAIQHFLPDTEKVIDGQLTEEGISFKLEKQLPCIIEHNIQDFCEKLMGHAEFPDFNKMFWAVHPGGPAILNRLEKRLELSPEKLGASRRALADYGNASSNTIVYVLEYLLEEGNNTRTEENEWGFILAFGPGITLEGILT
>genau_EPS69395_1
GPAAVLAIATASPPNVMYQDEYPDFYFRITNSEHAELKSKFKHICERTAIRKRHMFQSEEYLKQNPAMCEFMGNSFNARQDMLITEVPKLGKLAAEKAVEEWGQPLSRLTHLIFCTNSGIDMPGADYQLAKLLGLHLTINRFMLYAQGCNGGATVLRLAKDIAENNRGARVLVVCAENITVMFRGPGENVIDNLVGQAIFGDGAGAIVVGADPDPAVERPLFELIWAKQCILPESEEAITCHFREAGLTVHMKREVPDIIAKHIEKSLKEGFDPLGITDWNSLFWVSHPGGRAILDKMEAKLGLKPEKLRATRHTLSEHGNMASVCVTFVLNEMRNGSIKRGAEGLEWGVLLGFGPGLTVETMVI
>genau_EPS72180_1
GPAAVLAIGTATPANCVEQATYPDYYFRITNSEHTELKDKFKRMCDKSMIKRRYMYLTEEILKENPDMCAYMSPSLDARQDIVVVEVPRLGKEAAQKAIKEWGQPKSKITHVIFCTTSGVDMPGADYQLVKLLGLRPSVRRTMLYQQGCFAGGTVLRVAKDLAENNRGARVLVVCSEITAVTFRGPSESSLDSLVGQALFGDGAAAVIVGSDPIVGVERPLFQMVSAAQTILPDSDGAIDGHLREVGLTFHLLKDVPGIISKNIEKSLKEAFEPLGISDWNSLFWIAHPGGPAILDQVEAKLALKPEKMRATRRVLAEYGNMSSACVLFILDEMRKSSAKDGAEGLEWGVLFGFGPGLTVETVVL
>ginbi_Gb_33703
GPAAVLAMGTAIPPNVFHQNTFSKFYLDATKSNDTDLKNKFQRICEKSKIKKRHLHLSKEMIDKNPNMGVHMGPSIGARQIETMEEVPKLGTEAAQRAVNEWGRPKSEITHLIFCSTCCLELPGPDCPFIKLFGLNGNVKRVMIHLSGCYAGVSVLRIAKDIAENNKDARVLIVCCEVGTHYFQAPGDNDFEAIVWQALYADGAAALVVGADPIPQVEKAVFELWWTGETLIPNTEHAVQGLVRESGVPVRLSKEVPIIISNNIAKCVEEPMKLFGISDLNKVFWAVHPGGPVIIDKVEQALKLDKGKLQASREVLAEYGNMLSVVVLFVLDHMRRRSLERGCEGYEWGFLLGFGPGVTTETLVL
>ginbi_Gb_33704
GPAAVLAMGTAIPPNVFHQNTFSEFYFDATKSNDTDLKNKFQRICEKSKIKKRHLHLSKEMIDLNPNMGVHMGPSIGARQIETMEEVPKLGTEAAQRAVNEWGRPKSEITHLIFCSTCCLELPGPDCPFIKLFGLNGNVKRMMIHLSGCYAGVSVLRIAKDIAENNKDARVLIVCCEVGTHYLQAPGDNDFEAIVWQALYADGAAALVVGADPIPQVEKAVFELWWTGETLIPNTEHAVQGLVRESGVLAHLSKEVPIIISNNIAKCVEEPMKLFGISDLNKVFSAVHPGGPVIIDKVEQALKLDKGKLQASREVLAEYGNMLSVVVLFVLDHMRRRSLERGCEGYEWGFLLGFGPGVTTETLVL
>ginbi_Gb_32469
GPATILAIGTATPPSAVEQSSYADYYFRITDSEHTELKKQFKRICDKSAIKKRYMYLTEEILKEKPEVCAYMAPSLDARQDM-----PRLGKEAAGKAIKEWGQAKSKISHLIFCTTSGVDMPGADYQLTKLLGLRPDVKRVMMYHQGCFAGGTVLRVAKDLAENNRGARVLVVCSEITAVTFRGPNETHLDNLVGQALLGDGAAAVIVGADPIPEVEKPSFQLLWTSQTILPDSDGAIEGHLREVGLTFHLLESVPGLISDNIEKSLVEAFHQFGISDWNHLFWIAHPGGRAILDHVESKLKLNPLKMRATRHVLSEYGNMSSACVFFLLDEMRQSSLQNGCEGLEWGVLFGFGPGLTVETVVL
>ginbi_Gb_19001
GPATILAIGTATPPNSVEQSNYPDYYFRITNSEHTELKEKFKRMCDKSAIKKRYMYLTEEILKEKPEVCAYMAPSLDARQDMVVVEVPRLGKEAAAKAIKEWGQPKSKITHLIFCTTSGVDMPGADYQLTKLLGLRPGVKRVMMYQQGCFAGGTVLRVAKDLAENNRGARVLV---------------------------------------------------------------------------------DVPGLISNNIEKSLVEAFHQFGISDWNELFWIAHPGGPAILDQVESKLHLKSLKMRATRHVLSEYGNMSSACVLFILDEMRKSSMKNGCEGLDWGVLFGFGPGLTVETVVL
>ginbi_Gb_19002
GPATILAIGTATPPNAVEQSNYPDYYFRITNSEHTELKEKFKRMCDKSAIKKRYMYLTEEILKEKPEVCAYMAPSLDARQDMVVVEVPRLGKEAAAKAIKEWGQPKSKITHLIFCTTSGVDMPGADYQLTKLLGLRPGVKRVMMYQQGCFAGGTVLRVAKDLAENNRGARVLVVCSEITAVTFRGPSDTHLDSLVGQALFGDGAAAVIVGADPIADVEKPSFQLLWTGQTILPDSDGAIDGHLREVGLTFHLLKDVPGLISNNIEKSLVEAFHQFGISDWNELFWIAHPGGPAILDQVESKLNLNPLKMKATRHVLSEYGNMSSACVLFILDEMRKSSIKNGCEGLDWGVLFGFGPGLTVETVVL
>ginbi_Gb_19003
GAG------------------------------------------DKSAIKKRYMYLTEEILKEKPEVCAYMAPSLDARQDMVV-VVPRLVKEAAAKAIKEWGQPKSKITHLIFCTTSGVDMPGADYQLTKLLGLRPGVKRVMMYQQGCFAGGTVLRVAKDLAENNRGARVLVVCSEITAVTFRGPGETHLDSLVGQALFGDGAASVIVGADPIAEVEKPSFQLLWTSQTILPDSDGAIDGHLREFGLTFHLLKDVPGLISNNIEKSLVEAFHQFGISDWNELFWIAHPGGPAILDQVESKLHLKPLKMRATRHVLSEYGNMSSACVLFILDEMRKSSMKNGCEGLDWGVLFGFGPGLTVETVVL
>ginbi_Gb_01519
GPATILAIGTATPPNAVEQSNYPDYYFRITNSEHTELKEKFKRMCDKSAIKKRYMYLTEEILKEKPEVCAYMAPSLDARQDMVVVEVPRLGKEAAAKAIKEWGQPKSKITHLIFCTTSGVDMPGADYQLTKLLGLRPGVKRVMMYQQGCFAGGTVLRVAKDLAENNRGARVLVVCSEITAVTFRGPSDTHLDSLVGQALFGDGAAAVIVGADPIAEVEKPSFQLLWTSQTILPDSDGAIDGHLREVGLTFHLLKDVPGLISNNIEKSLVEAFHQFGISDWNELFWIAHPGGPAILDQVESKLNLNPLKMKATRHVLSEYGNMSSACVLFILDEMRKSSIKNGFEGLDWGVLFGFGPGLTVETVVL
>ginbi_Gb_02579
GKTTALAFGKAFPDQLVMQEFLVEGYFKNTKCEDPALKQKLERLCKTTTVKTRYTVMSEEILKQYPELAVEGAPTVGQRLEISNEAVTELAVEASLNCIKEWGRPVTEITHLVYVSSSEVRLPGGDLYLATKLGLRNDVSRVLLYFLGCYGGVTGLRVAKDLAENNPGSRVLLATSETTILGFRPPNDRPYD-LVGAALFGDGAGAMILGTDPLPHVERGFFELDWAVQSFLPDTHTTINGRLTEEGINFKLGRDLPQIIEDHIEGFCQKLMKKTGIEDYNELFWAVHPGGPAILNRLEKKLNLASQKLQVSRQALADYGNVSSNTIVYVLDAMRRESLKLKSESPEWGLILAFGPGITFEGILA
>ginbi_Gb_26726
GPANILAIGIANPANVHRQNEYPDFYFRATNSHHTGLKKKFQRICEKSAIETRHMYICEDILKDNPQMCTFEAPSLETRLQMALVQLPELAKEAALKAIKEWGQPKSKITHLVFHTTIGVDMSGADFALIKLLGLNPDVKRVMLYEQGCFEGGTALRIAKDLAENNRGARVLAVCSEITAIMFRGPHEDNMDNLV--------------------------------------------------------------------------------------------------------------------------------------------------------------------------
>ginbi_Gb_35771
GPATILAIGTATPPNAVEQSNYPDYYFRITNSEHTELKEKFKRMCDKSAIKKRYMYLTEEILKEKPEVCAYMAPSLDARQDMVVVEVPRLGKEAAAKAIKEWGQPKSKITHLIFCTTSGVDMPGADYQLTKLLGLRPGVKRVMMYQQGCFAGGTVLRVAKDLAENNRGARVLVVCSEITAVTFRGPSETHLDSLVGQALFGDGAAAVIVGADPIAEVEKPSFQLLWTSQTILPDSDGAIDGHLREVGLTFHLLKDVPGLISNNIQKSLVEAFHQFGISDWNELFWIAHPGGPAILDQVESKLNLNPLKMKATRHVLSEYGNMSSACVLFILDEMRKSSIKNGFEGLDWGVLFGFGPGLTVETVVL
>ginbi_Gb_06700
F--------------------------------------------------------------------------------------------------------------------------------------------------------------------------------------------YLGNLVGQALFGDGAAAVIGGADPIPEVEKPSFQLLWTSQTILPDSDGAIEGHLREVGLTFHLLDGVPSFITDNIEKSLVEAFQQFGISDWNRLFWITHPGGRSILDHVASKLKLNPFKMRATRHVLSEYWNMSSACVFFILDEMRQSYLQYGCEGLEWGVLFGFGP---------
>ginbi_Gb_20355
GPATVLAIGTANPPGVFDQSTYPDFYFDITDSNHTELKEKFKRMCDKSGIKKRHMHLTEEILKANPNITAYMAPSLDARQDIVVVEVPKLGKEAAAKAIKEWGQPKSKITHLLFCTTSGVDMPGADYAITKLLGLRPSVKRIMLYQQGCFAGGTVLRVAKDLAENNRNARVLVVCSEITAVTFRGPSETHLDSLVGQALFADGAAAVIVGADPMPEAENPLFELWWTGETILPDSDGAIDGHLREVGLTFHLLKDVPGLISKNIEKSLTEAFDQFGITDWNELFWIAHPGGPAILDQVESKLQLHPSKLHPSRHVLSEYGNMSSACVLFIMDYMRKKSKEAACEGFEWGVLFGFGPGLTVETVVL
>glyma_Glyma_09G075200_1_p
GPATVMAIGTATPPNCVDQSTYPDYYFRITNSDHNELKEKFKRMCDKSMIKKRYMYLNEEILKENPSVCAYMEPSLDARQDMVVVEVPKLGKEAATKAIKEWGQPKSKITHLIFCTTSGVDMPGADYQLTKLLGLRPSVKRYMMYQQGCFAGGTVLRLAKDLAENNTGARVLVVCSEITAVTFRGPSDTHLDSLVGQALFGDGAAAVIVGSDPL-PAEKPLFELVWTAQTILPDSEGAIDGHLREVGLTFHLLKDVPGLISKNIQKALVEAFQPLGIDDYNSIFWIAHPGGPAILDQVEAKLGLKPEKMEATRHVLSEYGNMSSACVLFILDQMRKKSIENGLEGLEWGVLFGFGPGLTVETVVL
>glyma_Glyma_13G034300_1_p
GPATILAIGNATPLNSVEQSTYSDYIVH---VEHMKLKEKFKRMCEKSMIKKQYMHLTEEIPKKN-NIGEHMAPSLDARQDC------------------------------------GNDMPDADYQLTKVLNLNSNVKCYMVYQQGCFAGSTILRLAKDLVENNKGAHVLIVCSKITIFTLYGLSHINVDSLMGQAIFGDVVAAAIVGSNIIPNVEMPLFELVWTSQIIVPNSEGALSFHLREACLTFHLHKDVPELIPNNIEDVLDEAFKSFNIYDYNYIFWIVHPGGLAILDLVEEKLGLKPEKMRGSKHVLSEYGNLASICVLFILDEMRRKSKETNQ----------------------
>glyma_Glyma_02G130400_1_p
GPATVMAIGTATPPNCVDQSTYPDYYFRITNSDHTELKEKFKRMCDKSMIKKRYMYLNEEILKENPSVGAYMAPSLDARQDMVVVEVPKLGKEAATKAIKEWGQSKSKITHLIFCTTSGVDMPGADYQLTKLLGLRPSVKRYMMYQQGCFAGGTVLRLAKDLAENNKGARVLVVCSEITAVTFRGPSDTHLDSLVGQALFGDGAAAVIVGSDPL-PAEKPLFELVWTAQTILPDSEGAIDGHLRQVGLTFHLLKDVPGLISKNIEKALVEAFKPLEIDDYNSIFWIAHPGGPAILDQVEAKLGLKHEKMEATRHVLSEYGNMSSACVLFILDQMRKKSIENGLEGLEWGVLFGFGPGLTVETVVL
>glyma_Glyma_19G105100_1_p
GPATILAFGTATPSNCVSQADYPDYYFRITNSEHTDLKEKFKRMCEKSMIKKRYMHLTEEFLKENPNMCEYMAPSLDVRQDVVVMEVPKLGKQAATKAIKEWGQPKSKITHLVFCTTSGVDMPGADYQLTKLLGLRPSVKRLMMYQQGCFAGGTVLRLAKDLAENNKGARVLVVCSEITAVTFRGPSDTHLDSLVGQALFGDGAAALIIGSDPDPAVERPIFEMISAAQTILPDSDGAIDGHLREVGLTFHLLKDVPGIISKNIEKSLVEAFEPIGISDWNSIFWIAHPGGPAILDQVEEKLRLKPEKLQSTRHVLSEYGNMSSACVLFILDEMRKKSKEEGKEGLEWGVLFGFGPGLTVETVVL
>glyma_Glyma_05G153200_1_p/glyma_Glyma_08G109400_1_p/glyma_Glyma_08G110900_1_p/glyma_Glyma_08G109300_1_p/glyma_Glyma_08G110300_1_p
GPATVMAIGTATPPNCVDQSTYPDYYFRITNSEHTELKEKFKRMCDKSMIKKRYMYLNEEILKENPSVCAYMAPSLDARQDMVVVEVPKLGKEAATKAIKEWGQPKSKITHLIFCTTSGVDMPGADYQLTKLLGLRPSVKRYMMYQQGCFAGGTVLRLAKDLAENNKGARVLVVCSEITAVTFRGPTDTHLDSLVGQALFGDGAAAVIVGSDPL-PVEKPLFQLVWTAQTILPDSEGAIDGHLREVGLTFHLLKDVPGLISKNIEKALVEAFQPLGISDYNSIFWIAHPGGPAILDQVEAKLGLKPEKMEATRHVLSEYGNMSSACVLFILDQMRKKSIENGLEGLDWGVLFGFGPGLTVETVVL
>glyma_Glyma_11G011500_1_p
GPATILAIGTANPPNCVDQSTYPDYYFRITNSEHTELKEKFQRMCDKSMIKRRYMYLNEEILKENPNMCAYMAPSLDARQDMVVVEVPKLGKEAAVKAIKEWGQPKSKITHLIFCTTSGVDMPGADYQLTKQLGLRPYVKRYMMYQQGCFAGGTVLRLAKDLAENNKGARVLVVCSEITAVTFRGPSDTHLDSLVGQALFGDGAAAVIVGSDPIPQVEKPLYELVWTAQTIAPDSEGAIDGHLREVGLTFHLLKDVPGIVSKNIDKALFEAFNPLNISDYNSIFWIAHPGGPAILDQVEQKLGLKPEKMKATRDVLSEYGNMSSACVLFILDEMRRKSAENGLEGLEWGVLFGFGPGLTIETVVL
>glyma_Glyma_11G097900_1_p
GKATILALGKAFPHQLVMQEYLVDGYFRDTNCDSPELKQKLTRLCKTTTVKTRYVVMSEEILKKYPELAAEGIPTVKQRLEICNEAVTEMAIEASQACINNWGGSLSDITHLVYVSSSEARLPGGDLYLAKGLGLSPDTQRVMLYFAGCSGGVAGLRVAKDIAENNPGSRVLIATSETTIIGFKPPSDRPYD-LVGVALFGDGAGAMIIGSDPILESEKPLFELHTAVQEFLPHTEKKIDGRLTEEGISFKLARELPQIIEDNVEGFCDKLISVVGFKEYNKMFWAVHPGGPAILNRIEKRLDLLPEKLSASRRALMDYGNASSNTIVYVLEYMIEEGLKIRK-DLEWGLILAFGPGITFEGILA
>glyma_Glyma_08G109500_1_p
GPATVMAIGTATPPNCVDQSTYPDYYFRITNSEHTELKEKFKRMCDKSMIKKLYMYLNEEILKENPSVCAYMAPSLDARQDMVVVEVPKLGKEAATKAIKEWGQPKSKITHLIFCTTSGVDMPGADYQLTKLLGLRPSVKRYMMYQQGCFAGGTVLRLAKDLAENNKGARVLVVCSEITAVTFRGPTDTHLDSLVGQALFGDGAAAVIVGSDPL-PVEKPLFQLIWTAQTILPDSEGAIDGHLREVGLTFHLLKDVPGLISKNIEKALVEAFQPLGISDYNSIFWIAHPGGPAILDQVEAKLGLKPEKMEATRHVLSEYGNMSSACVLFILDQMRKKSIENGLEGLDWGVLFGFGPGLTVETVVL
>glyma_Glyma_08G109200_1_p/glyma_Glyma_08G110700_1_p/glyma_Glyma_08G110500_1_p
GPATVMAIGTATPPNCVDQSTYPDYYFRITNSEHTELKEKFKRMCDKSMIKKRYMYLNEEILKENPSVCAYMAPSLDARQDMVVMEVPKLGKEAATKAIKEWGQPKSKITHLIFCTTSGVDMPGADYQLTKLLGLRPSVKRYMMYQQGCFAGGTVLRLAKDLAENNKGARVLVVCSEITAVTFRGPTDTHLDSLVGQALFGDGAAAVIVGSDPL-PVEKPLFQLVWTAQTILPDSEGAIDGHLREVGLTFHLLKDVPGLISKNIEKALVEAFQPLGISDYNSIFWIAHPGGPAILDQVEAKLGLKPEKMEATRHVLSEYGNMSSACVLFILDQMRKKSIENGLEGLDWGVLFGFGPGLTVETVVL
>glyma_Glyma_08G110400_1_p
GPATVMAIGTATPPNCVDQSTYPDYYFRITNSEHTELKEKFKRMCDK----------------RIPSVCAYMAPSLDARQDMVVM--------------------------------DGVDMPGADYQLTKLLGLRPSVKRYMMYQQGCFAGGTVLRLAKDLAENNKGARVLVVCSEITAVTFRGPTDTHLDSLVGQALFGDGAAAVIVGSDPL-PVEKPLFQLVWTAQTILPDSEGAIDGHLREVGLTFHLLKDVPGLISKNIEKALVEAFQPLGISDYNSIFWIAHPGGPAILDQVEAKLGLKPEKMEATRHVLSEYGNMSSACVLFILDQMRKKSIENGLEGLDWGVLFGFGPGLTVETVVL
>glyma_Glyma_01G091400_1_p
GPATVMAIGTATPPNCVDQSTYPDYYFRITNSDHTELKEKFKRMCDKSMIKKRYMYLNEEILKENPSVCAYMAPSLDARQDMVVVEVPKLGKEAATKAIKEWGQPKSKITHLIFCTTSGVDMPGADYQLTKLLGLRPSVKRYMMYQQGCFAGGTVLRLAKDLAENNTGARVLVVCSEITAVTFRGPSDTHLDSLVGQALFGDGAAAVILGSDPL-PAEKPLFELVWTAQTILPDSEGAIDGHLREVGLTFHLLKDVPGLISKNIQKALVEAFQPLGIDDYNSIFWIAHPGGPAILDQVEAKLGLKPEKMEATRHVLSEYGNMSSACVLFILDQMRKKSIENGLEGLEWGVLFGFGPGLTVETVVL
>glyma_Glyma_01G073600_1_p
GKATILAIGKAFPSQIIPQECLVEGYIRDTKCEDAYIKEKLERLCKNTTVKTRYTVMSKEILDKYPELATEGSPTIRQKLEIANPAVVEMATKASLCCIKEWGRPAQDITHIVYVSSSEIRLPGGDLYLANELGLRSDVSRVMLYFLGCYGGVTGLRVAKDIAENNPGSRVLLTTSETTILGFRPPNARPYD-LVGAALFGDGAAAVIIGANPVMGQESPFMELSYAVQKFLLDTHNVIDGRLSEEGINFKLGRDLPQKIEDNIEEFCRKLMAKSSAKDFNDLFWAVHPGGPAILNRLESTLKLSNDKLECSRKALMDYGNVSSNTIFYVMEYMREYLKEDGE---EWGLGLAFGPGITFEGILL
>glyma_Glyma_01G228700_1_p
GPATILAIGTANPPNRVDQSTYPDYYFRITNSDHTELKEKFQRMCDKSMIKTRYMYLNEEILKENPNMCAYMAPSLDARQDMVVVEVPKLGKEAAVKAIKEWGQPKSKITHLIFCTTSGVDMPGADYQLTKQLGLRPYVKRYMMYQQGCFAGGTVLRLAKDLAENNKGARVLVVCSEITAVTFRGPSDTHLDSLVGQALFGDGAAAVIVGSDPIPQVEKPLYELVWTAQTIAPDSEGAIDGHLREVGLTFHLLKDVPGIVSKNIDKALFEAFNPLNISDYNSIFWIAHPGGPAILDQVEQKLGLKPEKMKATRDVLSEYGNMSSACVLFILDEMRRKSAENGHEGLEWGVLFGFGPGLTIETVVL
>glyma_Glyma_12G023800_1_p
GKATILALGKAFPHQLVMQEYLVDGYSQTVTI--NSSRSSLDFVSKTTTVKTRYVVMSEEILKKYPELAAEGIPTVKQRLEICNEAVTEMAIEASQTCIKNWGGSLSDVTHLVYVSFSEARLPGGDLYLEKGLGLSPDTQRVMLYFAGCSGGVAGL--------------LLLATSETTIIGSKPPSDRPYD-LVGVALFGDGAGAMIIGSDPILESERPLFELHTAVQEFLRHTEKKIDGRLTEEGISFKLARELPQIIEDNVEGFCDKLMSVVGFKEYNKLFWAVHPGGPAILNRIEKRLDLLPEKLSASRRALMDYGNASSNTIVYVLEFMIEESLKIRKD-LEWGLILAFGPGITFEGILA
>glyma_Glyma_06G118500_1_p
-VATVLAIGTANPPNFILQEEYPDFYFRVTNSDHHRLKQKFKRICENSKIEKRHIVHTEEYLKQNSDSGTYDGLPLETRQNVPTEQVIKLGMEAASKAIKEWGEPLSEITHLIFYTTSCFSVPGPDHYLSKQLGLRSTVNRLMLFSHGCHAGGTILRVAKDIAENNPGSRVLAVCSETMFASFRAPSESNVEVLVGQALFGDGAAAVIIGADPKHSIEHPLFELVLASQTTVPDTENAIKGSQQENRLVYYLDKDIPNIVTNNVKKCLVDELGEVGFVDWNKFFYAIHPGGAVIVSGVEEKLGLEKEKLSATWHVLSQHGNMWSPTVIFILDEMRNRSKTEGKEGLEWGILLGFGPGVAMETVLL
>glyur_Glyur000223s00013797_1
-----MAIGTATPPNCVDQSAYPDFYFRITNSEHTELKEKFKRMCEKSMIKKRYMYLTEEILKENPSVCAYMAPSLDARQDMVVVEVPRLGKEAATKAIKEWGQPKSKITHLIFCTTSGVDMPGADYQLTKLLGLRPSVKRYMMYQQGCFAGGTVLRLAKDLAENNKGARVLVVCSEITAVTFRGPSDTHLDSLVGQALFGDGAAAVIVGSDPLAGVEKPLFELVWTAQTILPDSEGAIDGHLREVGLTFHLLKDVPGLISKNIEKALVEAFQXX------------------------------------------------------------------------------------------
>glyur_Glyur000336s00018105_1
-----------------------------------------------------------------------MAPSLDARXDMVVVEVPKLGKEAATKAIKEWGQPKSKITHLIFCTTSGVDMPGADYQLTKLLGLRPYVKRYMMYQQGCFAGGTVLRLAKDLAENNKGARVLVVCSEITAVTFRGPTDTHLDSLVGQALFGDGAAAVIVGSDPXPXVEKPLFELVWTAQTILPDSEGAIDGHLREVGLTFHLLKDVPGLISKNXEKALVEAFQPLGISDYNSIFWIAHPGGPAILDQVEXKLGLKPEKMQATRHVLSEYGNMSSACVLFILDEMRRKSKEDGLEGLEWGVLFGFGPGLTVETVVL
>glyur_Glyur000424s00026890_1
GPATILAFGTACPPNAIMQADYPDYYFRITNSEHTDLKEKFKRMCEKSMIKKRYMYLTEEFLKENPSMTAYMAPSLDLRXDIVVVEVPKLGKEAATKAIKXWGQPKSKITHLVFCTTSGVDMPGADFQLAKLLGLKPSVXRLMMYQQGCFAGGTVLRIAKDIAENNKGARVLVVCSEITAITFRGPTDTHLDSLVGQALFGDGAAAVIVGADPDLAVEKPIFQVVSAAXTILPDSDGAIDGHLREVGLTFHLLKDVPGIISKNIEKSLVEAFSPIGXSDWNSIFWIAHPGGPAILDQVEEKLGLKEEKLXSSRHVLSXXGNMSSACVLFILDEVRRKSKEEGKEGLDWGVLFGFGPGLTVETVVL
>glyur_Glyur001216s00037797_1
GAAAILAIGTANPTNIVYQSDFTDYYLRMTNNEHTELGAKLKRICDRSMIRKRHFHLNEKIIKXNPNLQTYDDPSLDKRQEMLLVEVPKLGEKAALKAIKEWGRPKSEITHLIFCTTVGVDIPGADYQLLNLLGLKPSTKRFMFYQQGCFAGGTVLRLAKDLAENXXGARVLXVNAESTVNIFRGHSDSHMDSLVGQAIFSDGASSVIVGCNPDPRIERPIFYMVGASQTILPDSDGAITGHLREVGLMFHLRENVPKLIGDNIEKXLEEAFHPLGVTDWNSLFWVTHPGGPAILKQIEERLNLNPDKMRATYHVLSEYGNMSSACVGFILDEMRKXSVKEGKDGLKWGVLHGFGPGLTMETITL
>glyur_Glyur001216s00037799_1
GTAAILAIGTANPTNIINQADFTDYYLR-----------------------KRHIHLTEKILKENPNLCTFGKPSLDERQDMSVVEVPKLGEKAASKAIKEWGRPKSEITHLIFSTTGGVDMPGADYQLIKLLGLKPSIKRFMFYNKGCFSGATVLRLAKDLAENNVGARVLVVCCEITIAIFRGPSESHLDSLVGQALXGDGASSLIVGCNPDPHIERPLFYIVTALETILPNSEDAIVGNLREMGHTFQLKNNVPQLIGDNIEKSLEEAFHPLGISDWNSLFWITHPGGPAILKQIEAKLGLNPDKLRATKHVLSEYGNMSGACVLFILDEIRRRSVEEGKEGLTWGVLFGFGPGLTVETVTL
>glyur_Glyur000205s00012921_1
GKATILALGKAFPHQLVMQEYLVDGYFRDTNCDSPELKQKLTRLCKTTTVKTRYVVMSEEILKKYPELAVEGTPTVKQRLEICNKAVTXMAIEASQVCIKNWGRSLSDITHVVYVSSSEARLPGGDLYLASGLGLSSDTQRIMLYFAGCSGGVAGLRVAKDIAENNPGSRVLLATSETTIIGFKPPSDXPYD-LVGVALFGDGAGAMIIGSDPILETERPLFELHKATQXFLPNTEKKIDGRLTEEGISFKLARELPQIIEDNVEGFCEKLMGGVGNKEYNKMFWAVHPGGPAILNRIEKRLELLPEKLNASRRALMDYGNASSNTIVYVLEYMMEEGLKIRKEDPEWGLILAFGPGITFEGILA
>glyur_Glyur000216s00014133_2
----------------------------------------------------------------------------------------------------------------------------------------------MMYQQGCFAGGTVLRLAKDLAXNNKGARVLVVCSEITAVTFRXPSEXHLDSLVGQALFGDXTVAVIVGSDPVPEIEKPLFEL------------GAIDGHLREVGLTFHLLKDVPRLISKNIEKALVEAFHPLGISDYNSIFWIAXPGGPAILDQVELKLGFKPEKMKATRDVLSEYSNMSSACVLFTLDEMRKKSVQGGLEGLEWGVLFGFGPGLTVETVVL
>glyur_Glyur000051s00003431_1
GPATILAIGTANPPNYIEQHTYPDYYFKVTNNEHIELKEKFQRMCDKSMIKKRHMYLTEEILKVNPNICTYMEPSLDARQDMVIGEIPKLGKEAAIKAIKEWGQPKSKITHLXFCTMTGEDMPGADYQLTKLLGLRPNVRRYMMYQQGCSGGGTTLRLAKDLAENNKGARVLVVCSEITAVLFRGPSDTHPDSLVAQXLFGDGAAAVIVGSDPVLDIEKPLFELVWVAQTIVPNSEGAAEGHLCEAGLTIHLHRHLPKIVSNNIDEAFIEAXQPLGISDYNSVFWVVHPGGTAILDQIEQKLGLKPEKMRASRKVLSEYGNMTSACVLFVLDEIRRKSAQEKLEGLEWGVLFSVGPGLGLESIVL
>glyur_Glyur000051s00003434_1
GPAIILAIGTANPPNCYQQSNYPDYYFRITNSEHTELKEKFQRMCDKSKINKRYLYLTEDDLXRNPNIATFMEPSLDARQDMLVAEVPKLGKEAAINAIKEWGQPKSKITHLIFCTSSCIDMPGADYQLTKLLCLRPDVRRYMIYQQGCFAGGTTLRLAKDLAENNKGARVLVVCSEIVAVLFRGPSETHLDSLLGQALFGDGASAVIVGSDPILEIEKPLFELVWAAQTLIPNSEGAIKLHIREAGLTFHLERDVPKTISNNIDETLIKALQPLGISDYNSIFWVVHPGGPAILDQIEQKFGLEPEKMRASREVLKEYGNMTSAXVFFILDEMRRKSAQDGHEGLEWGVLFGFGPGLTIETLVL
>glyur_Glyur000397s00020478_1
GPANILAIGTANPPNCVDQSTYPDFYFKITNSEHTELKEKFQRMCDKSMIKKRYMYLTEEILKENPNICAYMAPSLDARQDMVVVEVPRLGKEAAVXAIKEWGQPKSKITHLIFCTTXGVDMPGADYQLTKLLGLRPYVKRYMMYQQGCFAGGTVLRLAKDLAENNKGARVLVVCSEVTAVTFRGPTDTHLDSLVGQALFGDGAAAVIVGSDPIPEIEKPIFELVWTAQTIAPDSEGAIDGHLREVGLTFHLLKDVPGXVSKNIDKALTEAFQPLGXSDYNSIFWIAHPGGPAILDQVEQKLALKPEKMKATRDVLSDYGNMSSACVLFILDEMRKKSAQNGLEGLEWGVLFGFGPGLTIETVVL
>glyur_Glyur006062s00044203_1
GPATVMAIGTATPPNCVDQSAYPDFYFRITNSEHTELKEKFKRMCEKSMIKKRYMYLTEEILKENPSVCAYMAPSLDARQDMVVVEVPRLGKEAATKAIKEWGQPKSKITHLIFCTTSGVDMPGADYQLTKLLGLRPSVKRYMMYQQGCFAGGTVLRLAKDLAENNKGARVLVVCSEITAVTFRGPSDTHLDSLVGQALFGDGAAAVIVGSDPLPGVEKPLFELVWTAQTILPDSEGAIDGHLREVGLTFHLLKDVPGLISKNIEKALVEAFQPLGISDYNSIFWIAHPGGPAILDQVEAKLGLKPXKLEATRXVLSEYGNMSSACVLFILDHMRKKSTENGLEGLDWGVLFGFGPGLTVETVVL
>glyur_Glyur001257s00037435_1
GKATILAIGKSFPSQIIPQECLVEGYIRDTKCEDAYIKEKLERLCKNTTVKTRYTVMSKEILDKYPELATEGTPTIRQKLEIANPAVVEMATKASXACIKEWGRPAEDITHIVYVSSSEIRLPGGDLYLANELGLRSDVGRVMLYFLGCYGGVTGLRVAKDIAENNPGSRVLLTTSETTILGFRPPNARPYD-LVGAALFGDGAAAVIVGANPVLGQESPFMELSXAVQKFLPDTHNVIDGRLSEEGINFKLGRDLPQKIEDNIEEFCRKLMAKSNTKEFNELFWAVHPGGPAILNRLENTLKLSSDKLECSRKALMDYGNVSSNTIFYVMEYMREYLKEDGT--EEWGLGLAFGPGITFEGILL
>glyur_Glyur002999s00043471_1
GTAAILAIGTANPTNCIYQSDFTDYYLRMTKSEHTELKAKLQRICDKSMIXKRYIHLTEKILKENPNICSFXEPSLDERQDMLVVEVPKLGEKAASKAIKEWGRPKSEITHLIFCSTAGVDMPGADYQLVXLLGLKPSTKRFMLYHQGCFAGGTVLRLAKDLAENNFGARVLVVCSELTVTTFRGPSESHMDSLVGQVLFGDGASSVIVGCNPXPCVERPIFYLVTASETILPNSEGAIEGHLREVGLTFHLKDNVPQLIGDNIEKSLKEAFHPLGIRDWNSLFWISHPGGPAILKKIEAMLGLKPDKLRXTKHVLSEYGNMSSACVLFILDEMRKRSVEEGKEGLKWGVLYGFGPGLTMETITL
>glyur_Glyur001333s00028402_1
GPATILAIGTANPPNYIEQRTYPDYYFRITNSEHTELKEKFQRMCDKSMIKKRHMYLTEDILKDNPNICTYAASSLDSKQDMVVXEVPKLGKEAAIKAIKEWGQPKSKITHLIFCTTTGVXMPGADYQLTKLLDLCPYVKRYMMYQQGCGAGGTVLRLAKDLAENNKGARVLVVCCEIIAMLFRGPSETHLDSLLAQALFGDGAVAIIVGSDPILEIEKPLFELVWTAQIIIPNSEGVVKLHLREVGLSIHLQRHLPELVSSNIDEALIKAFQPLGISDYNSIFWVVHPGGPAILNQIEQKLGLKPEKMRASREVLTEYGNMLSVGVLFALDEMRRKSTRDGLEGLEWGVLLSVGPELALETIVL
>gnemo_TnS000667719t01
GSACVLAIGTANPPNVVPQSTYPDFYFRVTKSEHTELKDKFRRICDKSQIKQRHMLLTEELFDKYPSLASYEEASLDARQAIMVPAVPRLGQEAAEKALAEWGRPRSSITHLIFCSTSGVDMPGADYALIKMMGLSPHVRRVMLYHQGCMAGGTVLRIAKDLAENNRGARVLVVCSELTVTTFRGPRGGHLDNLAGQALFGDGASSVVVGADPLPDEETPLFELLWTAETILPDSHGAIEGHLQEVGLTFHLMRNVASLISSNIGAALQKAFGQFDISDWNKLFWIAHPGGPAILDAVEQKLALEAKKLRATRHVLWENGNMSSACVLFILDEMRKWSVANACEGLDFGVLFGFGPGLSVETVVL
>gnemo_TnS000715941t01
---------------------------------------------DKSQIRKRHLTHTGEMLAKHPAMTEYMGQSFDERQSIVIREVPRLGAEAAERALAEWGRPRTEITHMVVCATNGIDMPGTDFALLKMLGLRPGVRRVMMYQQGCFAGGTALRVAKDMAENNGGARVLLVCSEVTAMIFRGPSEPDMSSMVGQAIFADGAAALIVGADPHTALERAVFEVVHAAQTVLPDSNDAVGGQLTEAGLTFHLRKDLPALVGKHIEACLREAFAELGLEEWNELFWAVHPGGPAILDGVEAQLGLHGDKLAATRHVLREYGNMSSACVLFILDELRRKSKNALAPRPRLGALLGFGPGLTVEAVLL
>gnemo_TnS000925063t03
GSACVLAIGTANPPHVVEQKDYADWYFKVTRAEHTEIKDKFKRICEKSQIGKRHIFLTEEMLNKYPSIGSYDEPSLDARQDLMVPAIPRLGMEAANKAIAEWGQDMNKITHLVFCSTAGVDMPGADYALIRLMGLNPSVKRVMLWHQGCMAGGTVLRVAKDLAENNKGARVLIVCSEITIITFRGPKGGHVDNLAGQALFGDGAAAVIVGADPT-PEERPWFQLLWTAETLLPDSHGTIEGHLREVGLTFHLMKKVPAVVSGNIEKALREAFDQFNVGEWNSLFWAAHPGGPAILDAVEAELGLDKKRLRATRQVLWDKGNMSSVCVLFILDELRRYSIQNRLEGHDWGVLFGLGPGLSVETVVL
>gnemo_TnS000003591t01
GSACVLAIGTANPPNVVPQSSYPDFYFRVTKSEHTELKDKFRRICDKSQIKQRHMLLTEELFDKYPSMASYEEPSLDARQAIMVPAVPRLGQEAAEKALAEWGRPRSDITHLIFCSTSGVDMPGADYALIKLMRLSPHVRRVMLYHQGCMAGGTVLRIAKDLAENNRGARVLVVCSELTVTTFRGPRGGHLDNLAGQALFGDGASSVVVGADPLVEEETPLFELLWTAETILPESHGAIEGHLQEVGLTFHLMRNVASLISSNIGAALQKAFGQFSISDWNKLFWIAHPGGPAILDAVEQTLALEAKKLRATRHVLWENGNMSSACVLFILDEMRKWSVANACEGLEFGVLFGFGPGLSVETVVL
>gnemo_TnS000003591t02
GNACVLAIGTANPPNVVPQSSYPDFYFRVTKSEHTELKDKFRRICDKSQIKQRHMLLTEELFDKYPSLASYEEASLDARQAIMVPAVPRLGQEAAEKALAEWGRPRSNITHLIFCSTSGVDMPGADYALIKRMRLSPHVRRVMLYHQGCMAGGTVLRIAKDLAENNRGARVLVVCSELTVTTFRGPRGGHLDNLAGQALFGDGASSVVVGADPLAEEETPLFELLWTAETILPDSHGAIEGHLQEVGLTFHLMRNVASLISSNIGAALQKAFGQFGISDWNKLFWIAHPGGPAILDAVEQTLALEAKKLRATRHVLWENGNMSSACVLFILDEMRKWSAANACEGLEFGVLFGFGPGLSVETVVL
>gnemo_TnS000743537t01
GVAAILAIGTAVPPNEVPQSTYPDYYFRVTASEHTELKNKFRRMCDNSQINKRYMYLTEEILKEHPAMLDFRASSLDERQDMVVAEVPRLGKEAAAKAIKEWGQPKSSITHLVFCTTSGVDMPGADYQLARMLGLRRNVKRVMLYQQGCYAGGTVLRVAKDLAENNRGARVLVVCSEITAITFRGPSEAHLDSMVGQALFGDGAGALVVGADPEPELERAVFELLWTAQSIMPDSEGAIDGHLRQVGLSFHLLKDVPGIISKNIESALHEAFQQFHVHDWNSVFWVAHPGGPAILDQVEDVLGLKAEKLSVTCDVLRNYGNMSSACVLFILDRMRKSSAASGAEGLELGVLFGFGPGLTVETVVL
>gnemo_TnS000662845t02
GVACVLAIGTAVPPNEVDQSTYPDYYFRVTRSEHTELKQKFQKMCDKSQIKKRYMHLTEEILAEHPSMCEYMGQSLDERQDIVVAEVPRLGKEAAAKAIKEWGQPKSGITHLILCTTSGVDMPGGDYQLARLLGLRPGVKRVMLYQQGCFAGGTVLRLAKDLAENNRGARVLAVCSEITAITFRGPSETHLDNMVGQALFGDGAAAVIVGADPVPQRERPAFEMLWAAQTILPDSHGAIDGHLKQVGLTFHLLKDVPGIISKNIEKALREAFSQFGVEDWNSLFWIAHPGGPAILDQVEAKLGLLPSKLKATRDVLRDYGNISSACVLFILDRMRKSSAADGAEGLDLGVLFGFGPGLTVETVVL
>gnemo_TnS001031525t02
---------------------------------------------DKSQIRKRHLTHTGEMLAKHPAMTEYMGQSFDERQSIVIREVPRLGAEAAEKALAEWGRPRTEITHMVVCATNGIDMPGTDFALLKMLGLRPGVRRVMMYQQGCFAGGTALRVAKDMAENNGGARVLLVCSEVTAMIFRGPSEPDMSSMVGQAIFADGAAALIVGADPHTALERAVFEVVHAAQTVLPDSNDAVGGQLTEAGLTFHLRKDLPALVGKHIEACLREAFAELGLEEWNELFWAVHPGGPAILDGVEAQLGLHGDKLAATRHVLREYGNMSSACVLFILDELRGKSKNALAPRPRLGALLGFGPGLTVEAVLL
>gnemo_TnS000100245t01
GSACVLAIGTANPPNVVPQSSYPDFYFRVTKSEHTELKDKFRRICDKSQIKQRHMLLTEELFDKYPSLASYEKPSLYARQAIMVPAVPRLGQEAAEKALAEWGRPRSDITHLIFCSTSGVDMPGADYALIKMMGLSPHVRRVMLYHQGCMAGGTVLRIAKDLAENTRGARVLVVCSELTVTTFRGPRGGHLDNLAGQALFGDGASSVVVGADPLAEEEAPLFELLWTAETILPDSHGAIEGHLQEVGLTFHLMRNVASLISSNIGAALQKAFGQFGISDWNKLFWIAHPGGPAILDAVEQTLALEEKKLRATRHVLWENGNMSSACVLFILDEMRRWSAANACEGLEFGVLFGFGPGLSVETVVL
>gnemo_TnS000356079t05
PQR------------------------------------QLPRSRKTTTVKTRYVVMSDEILAKHPELLQEGAATVRQRLEISNAAVTELAVEACRACVAEWGRPATEITHLVYVSSSEVRLPGGDLHVAQRLGLRPDVGRVMLSMLGCYGGVTALRVARDIAENNPGSRVLVATAETTILGFRPPNDRPYD-LVGAALFGDGAAALLLGADPRPGLERAFLELDRAVQQFLPGTAGTVDGRLSEEGLSFRLGRDLPLLIEEHIEEFCHRLAGPER--RLEELFWAVHPGGPAILNRCEQRLRLRPDALACSRRALADFGNVSSNTIVYVLDYMRALP-----SCPEWGLMLAFGPGVTFEGILA
>gosra_Gorai_009G250900_1
GRAAVLAIGTANPPHCFNQVDYPDFYFRVTKSHHTSLKDKFRRICEKSAIRKRYMHLTEDIINKNPNLIIYKAPSFDARQEILVTEVPKLGKDAALKAIKEWGQPISNITHLIVCTSSGIDMPAADHQLAKLIGLKSSVQRFMLYQQGCFAAGTALRLAKDLAENNPGARVLAVCSEIMVGSFQPPSETHLDVLVGSALFSDGAAAVIVGANPNATIERPLFQIVSAKQAVIPDSDDVIIAKIREMGMAYYLSKKLPNVIANNIEQCLFETLGPCGVDDWNKLFYVVHPGGPAVLKRIEEKLGLGSDKLKASWHVLSEYGNMWSPSVLFVLDEMRKRSTEEGKEGLEWGVLLAFGPGLTVETVVL
>gosra_Gorai_009G252100_1
ALK---------------------------------------------------------------------------------------------------------------------------------------------------------------------------------AYFQPPSNTHLDILIGSAIFADGAAALVVGSNPIASIERPLFQIVSASQTFIPESDDMLIGKVREMGIEYYMSRDLPKYIANNIVQCMAEAFTPFGITEWENLFYVVHPGGAAILKGVEEKLGLNKEKLKASWHS---------N---RVLNEMRKMSMLEGKAGLEWGLLFGFGQGLTVETIVL
>gosra_Gorai_009G339300_1
GPATVLAIGTSTPPNCVDQSTYPDYYFRITNSEHTELKEKFKRMCEKSMIKKRYMYLTEEILKENPNVCAYMEPSLDARQDMVVVEVPKLGKEAAARAIKEWGQPKSKITHLVFCTTSGVDMPGADYQLTKLLGLRPSVKRLMMYQQGCFAGGTVLRVAKDLAENNKGARVLVVCSEITAVTFRGPSDTHLDSLVGQALFGDGAAAVIIGSDPIPEIEKPLFELVSTAQTILPDSDGAIDGHLREVGLTFHLLKDVPGLISKNIEKSLVEAFQPLGITDWNSLFWIAHPGGPAILDQVEAKLALKPEKLRATRHVLSEYGNMSSACVLFILDEMRNKSREDGVEGLEWGVLFGFGPGLTVETVVL
>gosra_Gorai_004G165000_1
RKATVLAIGKAFPRQLIPQEYLVEGYIRDTKCQDVSIKEKLERLCKTTTVKTRYTVMCKEILDQYPELATEGSSTIRQRLEIANPAVVEMAFEASLACIKEWGRPATDITHIIYVSSSEIRLPGGDLYLASELGLRNDVSRVMLYFLGCYGGATGLRVAKDIAENNPGSRILLTTSETTILGFRPPNARPYD-LVGAALFGDGAAAVIIGTDPVTGKESPFMELSYAVQQFLPGTQSVIDGCLTEEGINFKLGRDLPQKIEDNIEEFCRKLMSKASLTDFNEMFWAVHPGGPAILNRLESTLKLNKGKLECSRKALKDFGNVSSNTIFYVMEYMREELKREGG--EEWGLALAFGPGITFEGILL
>gosra_Gorai_005G035100_1
GPATVLAIGTSTPPNCVDQSTYPDYYFRITNSEHTELKEKFKRMCEKSMIKKRYMYLTEEILKENPNVCEYMAPSLDARQDMVVVEVPKLGKEAATKAIKEWGQPKSKITHLVFCTTSGVDMPGADYQLTKLLGLRPSVKRLMMYQQGCFAGGTVLRVAKDLAENNKGARVLVVCSEITAVTFRGPSDTHLDSLVGQALFGDGAAAVIVGADPLPEIEKPMFELVSAAQTILPDSDGAIDGHLREVGLTFHLLKDVPGLISKNIEKSLAEAFQPLGISDWNSLFWIAHPGGPAILDQVEAKLALKPEKLRATRHVLSEYGNMSSACVLFILDEMRKKSKEDGLEGLEWGVLFGFGPGLTVETVVL
>gosra_Gorai_011G161300_1
GPATVLAIGTSTPPNCVDQSTYPDYYFRITNSEHTELKEKFKRMCEKSMIKKRYMYLTEEILKENPNVCEYMASSLDARQDMVVVEVPKLGKEAATKAIKEWGQPKSKITHLVFCTTSGVDMPGADYQLTKLLGLRPSVKRLMMYQQGCFAGGTVLRVAKDLAENNKGARVLVVCSEITAVTFRGPSDTHLDSLVGQALFGDGAAAVIIGADPMPEIEKPMFELVSAAQTILPDSDGAIDGHLREVGLTFHLLKDVPGLISKNIEKSLVEAFQPLGISDWNSLFWIAHPGGPAILDQVEAKLALKPEKLRATRHVLSEYGNMSSACVLFILDEMRKKSREDGLEGLEWGVLFGFGPGLTVETVVL
>gosra_Gorai_011G161200_1
GPATVLAIGTSTPPNCVDQSTYPDYYFRITNSEHTELKEKFKRMCEKSMIKKRYMYLTEEILNENPNVCEYMAPSLDARQDMVVVEVPKLGKEAATKAIKEWGQPKSKITHLVFCTTSGVDMPGADYQLTKLLGLRPSVKRLMMYQQGCFAGGTVLRVAKDLAENNKGARVLVVCSEITAVTFRGPSDTHLDSLVGQALFGDGAAAVIIGADPMPEIEKPMFELVSVAQTILPDSDGAIDGHLREVGLTFHLLKDVPGLISKNIEKSLVEAFQPLGISDWNSLFWIAHPGGPAILDQVEAKLALKPEKLRATRHVLSEYGNMSSACVLFILDEMRKKSREDGLEGLEWGVLFGFGPGLTVETVVL
>gosra_Gorai_008G033300_1
GKATILALGKAFPHQLVMQEFLVDGYFKNTNCDDPDLRKKLSRLCKTTTVKTRYVVMSEEILKQYPELAIEGLPTVKQRLDICNDAVTEMAVEASRVCIKKWGRPISDLTHLVYVSSSEARLPGGDLYLAKGLGLSPETQRVMLYFMGCSGGAAGLRVAKDIAENNPGSRILLATSETTIIGFKPPSDRPYD-LVGAALFGDGAGAMIIGSDPVLSIERPLFELHTAIQNFLPDTEKTIDGKLTEEGISFKLARELPQIIEDNVESFCEKLMATVGLKDYNKMFWAVHPGGPAILNRIEKRLDLFPEKLSASRRALMDYGNASSNTIVYVLEYMK--KKQQKKEESEWGLILAFGPGVTFEGILA
>gosra_Gorai_006G000200_1
GPATVLAIGTATPPNCVFQADYPDYYFRITNSDHTDLKHKFKRMCDKSMIKKRHMYLTEEILKENPNMCAYMASSLDARQDIVVVEVPKLGKEAATKAIKEWGHPKSKITHLVFCTTSGVDMPGADYQLTKPLGLRPSVKRIMMYQQGCFAGGTVLRLAKDLAENNKDARVLVVCSEITAVTFRGPSDTHLDSLVGQALFADGAGAVIIGADPDSKTERPLYQFVSAAQTILPDSDGAIDGHLREVGLTFHLLKDVPGLISKNIEKSLVEAFSPIGIWDWNSIFWIAHPGGPAILDQIEAKLGLKEDKLRATRHVLSEFGNMSSACVLFIMDEMRKKSLDQGMEGYEWGVLFGFGPGLTVETVVL
>helan_Ha11_00029158-RA
GLATILAIGTATPYNCIYQADYPDYYFRVTKSEHINLKEKFKRICDKTMIKKRFMFLREEFLKENPNMCEYMNPSLNTRQDLLITAVQKLGKEAATKAIEDWGVSKSKITHLIFSTTSGIDMPGADFQLTKLLGLSPLVNRLMIYQQGCSAGGXXLRLAKDIAENNKGSRVLVVCSDSMASIFRGPSEDHIDSLVGQALFGDGAAAIIVGSDXDLXTEXPLFEIVXANQTXIPDTEMAMKLHLREEGLTFHLHKDVPKMIFENIESALKRAVSPLGLSDWNSLFWIVHPGGRAILDNVELKLELDKEKLRASRHVLSEYGNLNSACVLFIINEIRNKSLEIGKEGLDWGVLFGFGPGLTIETVVL
>helan_Ha11_00029163-RA
GLATILAIGTATPFNCVNQADYADYYFHVTNCEHINLKEKFKRICDKTMIKKRFMILSEEFLKENPNMCEYMSPSLNTRQDLLITAVPKLGEEAAIKAIKEWGVSRSKITHLIFCTTSGIDMP--------------------------------------------------------------------------ALFGDGAAAIIVGSDLDLSTEHPLFEIVAANQTIIPDTEMAMNLHLREEGLTFHLHKDVPKMISENIESVLKRTVSPLGLSDWNSLFWIVHPGGRAILDNVELKLKLDKEKLRASRHVLSEYGNLTSACVLFIINEMRNKSVKDGKEGLDL-----------------
>helan_Ha12_00033396-RA
GPATILAIGTATPSHCVYQADYPDYYFRITKSDHVDLKQKFQRMCDNSMIRKRYMHVTEEFLKQNPNMCEYMAPSLDARQDVVVVEVPKLGKEAAIKAIKEWGYPKSKITHLVFCTTSGVDMPGADYQLTKLLGLRPSVQRFMLYQQGCFAGGTVLRLAKDLAENNKGARVLVVCSEITAVTFRGPSESHLDSLVGQALFGDGAAAIVVGSDPDLDVERPLFEMVSAAQTILPESEGAIDGHLREAGLTFHLLKDVPGLIANNIEKALAHAFSPLGIDDWNTIFWIAHPGGPAILDQVELKLGLEEQKMRATRHVLSEYGNMSSACVLFILDEMRKKSTEEGKEGLDWGVLFGFGPGLTVETVVL
>helan_Ha14_00018890-RA
GPATILAIGTATPSNCVYQADYPDYYFRITKSEHVDLKEKFKRI-------KRYMHLTEEYLKENPSICEYMAPSLDARQDVVVVEVPKLGKEAAVKAIKEWGKPKSQITHLIVCTTSGVDMPGADYQLTKLLGLRLSVKRFMMYQQGCFAGGTVLRMAKDLAENNKGARVLVVCSEITAVTFRGPSDTHLDSMVGQALFGDGAAALVVGSDPDLTTERPLFQMVSAAQTILPDSEGAIDGHLREVGLTFHLLKDVPGLISKNIEKALTQAFSPLGISDWNSIFWIAHPGGPAILDQVEQKLKLKEEKMRATRHVLSEYGNMSSACVLFILDEMRKKSVEDGAEGLDWGVLFGFGPGLTVETVVL
>helan_Ha14_00017879-RA
GPATILAIGTATPSNWVYQADYPDYYFRITKSEHIDLKEKFKRMR-QIYDRKRHMHLTEEYLKENPSICEYMAPSLDARQDVV---VVELGKEAAVKAIKEWGKPKSQITHLIVCTTSGVDMPGADYQLTKLLGLRPSVKRFMMYQQGCFAGGTVLRMAKDLAENNKGARVLVVCSEITAVTFRGPV----------------------------------------------------------------------------------------------------------------------------------------------------------------------------------
>helan_Ha15_00038601-RA
GKANILALGKAFPHQLVMQDLLVDGYFKDTNCDDPELKRKLTRLCKHRQ----NHNSENKILNKYPELALEGLPTVKQRLDICNKAVTQMAIEASESCIKKWGRPVSDITHLVYVSSSEARLPGGDIYLAKGIGLSPDTNRVMLYFSGCSGGVAGLRVAKDIAENNPGSRVLLATSETTIIGYKPPSKRPYD-LVGVALFGDGAGAMIIGSDPTR-SERPLFELHTAIQNFLPDTEKVIDGRLTEEGISFKLDRELPEIIEDNVKGFCDKLLGQFGRIDYNDLFWAVHPGGPAILNRIEKKFNLGPEKLSASRRALADYGNASSNTIVYVLEYLIEDSLKKRNGGPDLGLILAFGPGVTFEGILT
>helan_Ha16_00021175-RA
GPATILAIGTATPSNCVYQADYPDYYFRITKSEHVELKEKFKRMCDKSMIKKRYMHLTEEYLKENPSICEYMAPSLDARQDVVVVEVPRLGKEAAVKAIKEWGKPKSQITHLIVCTTSGVDMPGADYQLTKLLGLRPSVKRFMMYQQGCFAGGTVLRMAKDLAENNKGARVLVVCSEITAVTFRGPSDTHLDSM---------------------------------------------------------------------------------------------------------------------------------------------------------------------------
>helan_Ha3_00037502-RA
GKATVLAIGKAFPSQLVPQDCLVEG--------------------KTTTVKTRYTVMSKEILDKYPELATEGSATISQRLTIANQAVTEMAKDASLACFKQWGRPAEDITHIVYVSSSEIRLPGGDLYLASELGLRNDVNRVMLYFLGCYGGVTGLRIAKDIAENNPGSRVLLTTTETTILGFRPPNKSRPYDLVGAALFGDGAAAAIIGADPISHVESPFLELSYAVQQFLPGTHNVIDGRLTEEGINFKLGRDLPQKIDDNIEGFCKKLMEKCGKEDFNDLFWAVHPGGPAILNRLESTLKLRGEKLDCSRRALMDFGNVSSNTIFYVMEYMRDELMNKEN-AEEWGLALAFGPGITFEGILL
>helan_Ha9_00013357-RA
GPATILAIGTATPFNCVNQADYADYYFRVTNSEHINLKEKFKRICDKTMIKKRFMILSEEFLKENPNMCEYMSPSLNTRQDLLITAVPKLGEEAAIKAIKEWGVSKSKITHLIFCTTSGIDMPGADLQLTKLLGLSPLVNRLMIYQQGCSAGGTALRLAKDIAENNKGSRVLVVCSDSMASIFCGPNENHIDSLVGQALFGDGAAAIIVGSDLDLSTEHPLFEIVAANQTIIPDTEMAMNLHLREEGLTFHLHKDVPKMISENIESVLKRAVSPLGLSDWNSLFWIVHPGGRAILDNVELKLKLDKEKLRASRHVLSEYGNLTSACVLFIINEMRNKSVKDGKEGLDWGVLFGFGPGLTIETVVL
>horvu_HORVU5Hr1G093950_1
AQ----------------------------------------KKSKKSGNERRYVHLDEELLGAHRDFSDRALSTLDARIDMASAAVPELAASAAAKAVVEWGRPAADVTHLVFSTYSGGKAPSADLLLASLLGLRPTVSRTILSLNGCSGGGRALQLAKELAENNRGARVLVACSELTLIAFYGPEEGRLDTILGQGIFGDGAGAVIVGADPVNSVERPLFEMAFATQTTIPETEDEITMRLMKGGLDFHVSVRVPKLLKSNVERCLIDAFESIGVATWNDLFWAIHPGGRAILDHVEELLGLDAEKLAASRRVLREYGNMSGATVIFVLDELRRRRARGQ-EVAEWGVMVAFGPGITIETMVL
>horvu_HORVU2Hr1G004170_4
GPATVLAIGTATPANCVYQADYPDYYFKVTKSDHADLKEKFKRMCDKSQIRKRYMHLTEEILQENPNMCAYMAPSLDARQDIVVVEVPKLGKAAAQKAIKEWGQPRSKITHLVFCTTSGVDMPGADYQLTKMLGLRPSVKRLMMYQQGCFAGGTVLRLAKDLAENNRGARVLVVCSEITAVTFRGPHESHLDSLVGQALFGDGAAAVIIGADPDVSVERPLFQLVSASQTILPDSEGAIDGHLREVGLTFHLLKDVPGLISKNIERALEDAFKPLGIDDWNSVFWIAHPGGPAILDMVEAKVNLNKERMRATRHVLSEYGNMSSACVLFIMDEMRKRSAEDGHEGMDWGVLFGFGPGLTVETVVL
>horvu_HORVU2Hr1G004690_2
-IR----------------------------------------------------------------------------------------------------------------------------------GLHTDVYRHILECRFTHFVSICSLLVKSL-KNNRGARVLVACAETTLVCLGSPDGA---NLVGYALFGDGAGAVIVGAGPFGEGERPLFEMVSATQTTIPRTEHVLGMQATAGGIDFHLAIQVPMLIGQNVERCLLDAFGDDAPCDWNELFWAVHPGGRPILDNIDTVLKLDTGKLAASRHVLREYGNMSGATIVFVLDELRRRRKEEDNLLPEWGAMLAFGPGITIETMVL
>horvu_HORVU2Hr1G003280_1
GPAAILAIGTANPPNCVSQKEYPDYYFRVTKSQHTDLKQKLSNFCEMTSTEKRYFHHTEELLDAHPEFLCRDTPSLDARLDIAAAAAPELAALAAAKAIAEWGCPATDITHLVISTNSGAHAPGIDLRLVSLLGLRVSVCRTVLNLNGCSGGAASLRLAKDLAENNRGARVLVACVELTVVSFRGPEEAYPHKLISQAVFGDGAGAVIVGADAVHSIERPLFEMVSASQNTIPATDGVLTMQLTEAGLDGHIFRELIPLAAKHIEQCLTDAFEQLGITKWNDLFFVVHPGIRGIMDHIQRALRLDPGKLAASRTVLRDYGNMLGATLIFVLDEQRRQMEETG----EWGVMMGFGPGFTVETMLL
>horvu_HORVU2Hr1G002640_2
GSAAMLAIGTANPANKVSQEEYPDYYFRVTKSEHTDHKDTFKIICGLTGTENRFFYHTDELLNSHPVLLNHTSPSREARHDIVAKAAPELAAAAAKKAIEKWGRPATDITHIIVSTNSDAGAPSADVRLVSLLGLRADVCRTMLHLNGCFAGCSALRLAKDLAENNRGARVLVACMELAISGFCSPGGDCLDTLITHALFGDGAGAVIVGADPMHAVENPLFEMVSVSQTLVPNTEHLLTLELGSHGTHGKVYTKLPTLVADTMEPCLLKAFAPLEMFQWNDLFWAVHPGSRGIMDQLDKTLQLEPTKLAASRTVVQNFGNMFSATVIFVLEELLRRMEEEGE-RAEWGAMVGFGPGFTIETMVL
>horvu_HORVU7Hr1G009190_1
GPAAVLAIGTANPPHCVPQGDYPDYYFRVTNSDHTHLKPTFAKLCGMTGIGRRFFHHTDELLATHPDW------SLDERLAVVATAAPELAASAAANAIGEWGRPAGDITHLVVSTNAGSHAPGTDIRLVSLLGLRHDVLRTALQLNGCASGCAALRLAKDLAENNRGARVLVACVELTVTAFRGPDEADN-SLIPQGLFGDGAGAVIVGADPHV-HERPLFEMVLASQHVIPDTEHMLTMQLGSGGIDGNISTELPKLAAGIVERCLLDALGEHGVVEWNDLFWAVHPGSSAMLDHIIRALRLAPGKLEASRTVVREYGNMLGATVIFVLDEVRRHREDPEAGDQDWGVMMGFGPGFTVETMLL
>horvu_HORVU1Hr1G089540_1/Horvu_BAJ87971/Horvu_CAA70435
GLATVLAIGTAVPANCVYQATYPDYYFRVTKSEHADLKEKFQRMCDKSMIRKRHMHLTEEILIKNPKICAHMETSLDARHAIALVEVPKLGQGAAEKAIKEWGQPLSKITHLVFCTTSGVDMPGADYQLTKLLGLSPTVKRLMMYQQGCFGGATVLRLAKDIAENNRGARVLVVCSEITAMAFRGPCKSHLDSLVGHALFGDGAAAAIIGADPDQLDEQPVFQLVSASQTILPESEGAIDGHLTEAGLTIHLLKDVPGLISENIEQALEDAFEPLGIHNWNSIFWIAHPGGPAILDRVEDRVGLDKKRMRASREVLSEYGNMSSASVLFVLDVMRKSSAKDGLEGKDWGVLFGFGPGLTVETLVL
>horvu_HORVU2Hr1G005220_4
GPATVLAIGTATPANCVYQADYPDYYFKVTKSDHADLKEKFKRMCDKSQIRKRYMHLTEEILQDNPNMCAYMAPSLDARQDIVVVEVPKLGKAAAQKAIKEWGQPRSRITHLVFCTTSGVDMPGADYQLTKMLGLRPSVKRLMMYQQGCFAGGTVLRLAKDLAENNRGARVLVVCSEITAVTFRGPHESHLDSLVGQALFGDGAAAVIVGADPDVSVERPLFQLVSASQTILPDSEGAIDGHLREVGLTFHLLKDVPGLISKNIERALEDAFKPLGIDDWNSVFWIAHPGGPAILDMVEAKVNLNKERMRATRHVLSEYGNMSSACVLFIMDEMRKRSAEDGHEGMDWGVLFGFGPGLTVETVVL
>horvu_HORVU6Hr1G074060_2
GPAAVLAIGTANPAHCVPQDEFPDFYFRATNSDHTALKAKFKRVFQKLGVEKRYLHHTEELIRAHPEFLDDEAASLDARLDIVATAVPDLAAEASRKAIAEWGRPAADITHLVVTTNSGAHIPGVDFRLIALLGLRPSVRRTMLYLNGCFAGSAALRLAKDLAENNRGARVLVVCAELTLMLFGGPKEGSFERLIHQGLFGDGAGAVVVGADPLGPGEHALFEMMSAAQTVIPDSDDAITMHVTKGGFGGNISRQVPVFIGDNVERCLHDSLEPLGIAKWNDLFWAVHPGSSAILDRIDTVLQLESEKLAASRRVLSDYGNMFGVTIIFVLDELRRRLREQQGGVPEWGVMMTFGPGLTVETMVL
>horvu_HORVU4Hr1G003250_1/Horvu_BAK06210
GPASVLAIGTANPANCVRQDEYADFYFRVTNAEHTKLKSKLHRICKNSAIKKRYFHHTEEMLRDHPELIDRALPSLDTRMSIAATAIPELAAAAATKAIAEWGRPATDITHLVVSTYCGGHMPGADLRLASLLGLAPSVRRTMLYLNGCNSGATALRVAKDVAENNRGARVLVVCAELTLILLRAPEEADKATLVMQALFGDGAGAVIVGADDANRVERPLFEMVAASQTVIPESEHAAAGRLGEDGLLFRPAVEMTTLVRENVERCLVDALGPLGLSGWNRLFWAVHPGGRAILDGVEAVLRLDPEKLAASRHVLSEYGNMSGPTVIFVLDEIRRRGGEHGV-RDGLGVLLGLGPGISVETIVL
>horvu_HORVU6Hr1G055000_1/Horvu_BAJ99402
GPASMLAIGTANPANCVRQDEYADYYFRITQKQHTKLKSKLSRICDRSAIKKRYFHHTEELLQYHPEFIDRTLPSLDARMDIAATAVPDLAAAAAGKAIAEWGRPAADITHLVVSTYSGAHMPGADLRLASLLGLDPSVRRTMLYLNGCSSGSAALRLAKDIAENNRGARVLVACAELTLILFRAPDEAHVDTIIMQALFGDGAAAVIVGAEPDASAERPIFEMVAAAQSVIPETTHGAVGRLREDGLVFNPSFEMPALIRENIEQCMADAVAPLGLSGWNDLFWAVHPGGRAILDSVEAGLRLEPKKLTASRHVLSEYGNMSGPTVIFVLDEIRRRREHVVG-GHGLGVLLGLGPGVSVETMLL
>horvu_HORVU6Hr1G003020_2
GPAAILGIGTANPTGVIPQDIFAENLFRVTKSDHTHLQHKLTRICEKTGIDKRHFHLTEETLVAHPELYDHEAPSLDNRIAMTVDAVPKLAQRAADKAIADWGRPASDITHLVFSTYSAWGAPSADLRLATLLGLRPTVSRTILSLHGCYGGGRALNLARELAENNRGARVLVACAEITLVCFGGPDGG---NLVGHALFGDGAGAVIVGAGPFRDGESPIFEMVHATQTTLPKTEHALGMQVSGSGVDFHLAIQVPTLIGQNVERCLLHAFRGGDDDDWNDLFWAVHPGGRPILDNIDKVLELEPEKLAASRHVLREYGNMSGATIVFVLDELRRRRSM----LPEWGAMLAFGPGVTIETMVL
>horvu_HORVU7Hr1G024480_2
GPAVVLAIGTANPVNCVSQDEYPDYYFRVTKTEHTDLKDTFKKLCKITGMGKRYFYHTEELLDAHPDFLHRTSASIDARLEIAA---PELAASAAAKAIAEWGRPATDITHLIVSTNSAAHAPSVDFRLASLLGLRPSVCRTMLHLNGYSGGCAALRLAKDLAENNRGARVLVACVELTVTSFRGPDEDCFDTLISQGLFSDGAGAVIVGADAVRPVERPLFEMVSVSQAVVPETEHLLNMRLGSGGVCGDVSTELPRMVGHNIGQCLLDAFAPLGIVEWNDLFWVVHPGSRGVLDHIDMALRLEPKKLAASRTVMGEYGNMLGATVIFVLDEQRRLMEKDEVGAHGWGVMVGFGPGFTVETMVL
>horvu_HORVU1Hr1G004830_1
GLATVLAIGTAVPANCVYQATYPDYYFRVTKSDHADLKEKFERMCEKSTIRKRHMHLTEDILKKHPSLCSHMEPSLDTRHEIVVVEVPKLGKEAAERAIKEWGQPLSKITHVIFCTTSGVDMPGADYQLTRLLGLSPTVKRLMMYQQGCFGGATVLRMAKDIAENNRGARVLIVCSEITAMAFRGPSKSHLDSLVGHALFGDGAAAAIIGADPDEPLEKPLFQLVSASQTILPESEGAINGHLTEAGLTIHLLKDVPGLISQNIEQALEDAFKPLGIHDWNSIFWIAHPGGPAILDMVEEKVGLDMERMRASREVLSEYGNMSSACVLFVLDVMRKSSSHDGHEGKEWGVLFGFGPGLTVETLVL
>horvu_HORVU1Hr1G004820_1
GPATVLAIGTAVPANCVYQATYPDYYFRVTKSEHSDLKEKFERMCEKSTIRKRHMHLTEDILKKHPSICSHMEPSLNTRHDIVVVEVPKLGKEAAERAIKEWGQPLSKITHVIFCTTSGVDMPGADYQLTRLLGLSPTVKRLMMYQQGCFGGATV------------------------------------------------------------------------------------------------------------------------------------------------------------------------------------------------------------------
>horvu_HORVU2Hr1G116390_2
GPATVLAIGTATPANCVYQADYPDYYFKITKSDHADLKEKFKRMCDKSQIRKRYMHLTEEILEENPNMCAYMAPSLDARQDIVVVEVPKLGKAAAQKAIKEWGQPRSKITHLVFCTTSGVDMPGADYQLTKMLGLRPSVKRLMMYQQGCFAGGTVLRLAKDLAENNRGARVLVVCSEITAVTFRGPHESHLDSLVGQALFGDGAAAVIIGADPDLSVERPLFQLVSASQTILPDSEGAIDGHLREVGLTFHLLKDVPGLISKNIERALEEAFKPLGIDDWNSVFWIAHPGGPAILDMVEAKVNLNKERMRATRHVLSEYGNMSSACVLFIMDEMRKRSAEDGHEGMDWGVLFGFGPGLTVETVVL
>horvu_HORVU1Hr1G064330_1
PRATIMGIGTAVPPNVLRQVSFPDYYFDVTNSNHVDLKAKFAKICEKTMIEKRHFAMSSDFMRSNPSITAYKSPSLNLRQGLADATIPKLGAEAARDAIRDWGRQASDVTHLVFCTTSSGCLPSADFELTKLVGLPLSVRRFMLYQVGCHGGGMALRLAKDLAENNGGARVLVVCSEVITLALRGPSGVHIENLVGQALFGDGAGAVLVGAEPVG-DERPIFEMVSAWQDVIPGTEEMVTAKLLEEGIVYNLHRDIPRHISASMEEVTKKALEQVGDKENEEVFWLMHPGGRAILDKVESTLGLRKDKFEVSREVMRQHGNTLSTSVITAMHEMRRRSDKNGLEGLEWGLLFAFGPGLTIETILL
>humlu_HL_SW_v1_0_G005266_1
GPATILAIGTATPANFIIQADYPDYYFRVTKNEHTNLKKRFQRICDRTMIKKRHLFLTEDHLKENPNMCEFMAPSLDARQDILVVEVPKLGKEACMKAIKEWDQPKSKITHFIFATTSGVDMPGADYQCAKLLGLSSSVKRVMMYQQGCFAGGTVLRIAKDIAENNKGARVLALCSEITTCMFHGPTESHLDSMVGQALFGDGASAVIVGAEPDESAERPIYELVSAAQTILPNSEGAIDGHLMETMLTFHLLKDVPGLISNNIEKSLIEAFTPIGINDWNSIFWVTHPGGPAILDEVEAKLELKKEKLAISRHVLSEYGNMSSASVFFVMDELRKRSLEEGKDGLDWGVLFGFGPGLTVEMVVL
>humlu_HL_SW_v1_0_G015093_1
GPATILAIGTATPPNCFMQADYPDYYFRVTKSDK--------------TIKKRYFHLTEEILDQNPNMCEHMAPSLDARHGILVAEVPKLGKEAATKAIKEWDQPKSKITHFIFYTTAGVDMPGADYQCTKLLGLNPSVKRVMLYHLGCYAPGTVLRLAKDFAENNKGARVLVVCVEITVGLFRGPSETDFDSLLGQALVGDGASSVIVGAEPDASVEQSIFELVSAIQTTLPDSDETIVQRLREVGVVTHFKDDVPRLISTNIEKILVEAFAPIGISDWNSIFWIANLGGPMIMNEVESKLKLKKEKMSVSRHVLSEYGSLLSACNFFVMDEMRKRSFEEKKEGLEWGVVFGFGPGVTLETVVL
>humlu_HL_SW_v1_0_G018259_1
GPATILAIGTATPPNCFMQADYPDYYFRVTKSEHIKLKQKFQKICDKLTIKKRYFHLTEEILDQNPNMCEHMAPSLDARHGILVAEVPKLGKEAATKAIKEWDQPKSKITHFIFYTTAGVDMPGADYQCTKLLGLNPSVKRVMLYHLGCYAPGTVLRLAKDFAENNKGARVLVVCVEITVGLFRGPSETDFDSLLGQALVGDGASSVIVGAEPDASVEQPIFELVSAIQTTLPDSDETIVQRLREVGVVTHFKDDVPRLISTNIEKILVEAFAPIGISDWNSIFWIANLGGPMIMNEVESKLKLKKEKMSVSRHVLSEYGSLLSACNFFVMDEMRKRSFEEKKEGLEWGVVFGFGPGVTLETVVL
>humlu_HL_SW_v1_0_G042107_1
GKATIIAMGKAFPSQLIPQECLVEGYIRDTNCQDLSIKEKLER--KTTTVKTRYTVMSKDILEKYPELATEGSPTITQRLEIANPAVVEMAMEASLACIKEWGRPAQDITHIVYVSSSEIRLPGGDLYLASQLGLKNDVGRVMLYFLGCYGGVTGLRVAKDIAENNPGSRVLLTTSETTILGFRPPNQARPYDLVGAALFGDGAAAVIVGANPVKGIESPFMELNYAIQQFLPETQNVINGKLSEEGINFKLGRDLPQKIEENIEEFCKKLMATAQLKDYNDLFWAVHPGGPAILNKLETTLKLSSDKLQCSRRALMDYGNVSSNTIFYVIENMREILKRGGE---EWGLGLAFGPGITFEGVLI
>humlu_HL_SW_v1_0_G013555_1
GPATILAIGTAVPANCFNQADFPDYYFRVTKSEK-------------STIKKRYLHLTEEHLKQNPHLCEYNAPSLNTRQDMLVVEVPKLGKEAAINAIKEWGQPKSKITHLIFCTGSSIDMPGADYQCAKLLGLRPSVKRVMLYQLGCYAGGKVLRIAKDIAENNKGARVLIVCSEITACIFRGPSEKHLDCLVGQSLFGDGASSVIVGADPDASVERPIFELVSAAQTILPNSDGAIAGHVTEAGLTFHLLRDVPGLISQNIEKSLIEAFTPIGINDWNNIFWIAHPGGPAILDEIEAKLELKKEKMKASREMLSEYGNMSCASVFFIVDEMRKQSSKEGKDGLEWGALFGFGPGLTVETVVL
>humlu_HL_SW_v1_0_G013556_1/Humlu_ACM17226
GPATILAIGTACPPNFVTQADFPDYYFRVTKSEHTALKNKFQRICDKTMIKKRHLYLTEEHLKQNPNMCEYSAPSLDTRQDMLVVEVPKLGREAAMNAIKEWDQPKSKITHLIFCTTSGVDMPGADYQCAKLLGLSPSVKRLMLYQQGCFGGGTVLRLAKDIAENNKGARVLAVCSEMTTSIFHGPTESHFDSMVVQALFGDGASALVVGAEPDESVERPIFELVSAAQTIMPDSDGAIGGHLKESGLMLHLIRDVPKLISNNIEKNLIEAFREIGIRDWNSIFWIAHPGGRAILDEVEAKLRLKKEKMADSRHVLSEFGNMSSACVFFIMDELRKRSLEEGKDGLEWGVLFGFGPGVTVETVVL
>humlu_HL_SW_v1_0_G029357_1
GKRLSLRP--------------------------------------------------------------------------------------------------SKITHFIFCTGSSIYIPDVDYQCAKILGLHSFVKRVMLYHLDCYDAGTVLRLAKDIVENNKEACVLAV-FEITASFFRKPLESH---LVEQALFGDGASSVIVGAKPDDLAEQPIFELESVVQRMLPNLKKSMEGEIK-------GSQDVPELISNNIDKCLIDAFTPIVISDWNCIFRITHLGGRTILGKVEAKLQLKKEKLRASRHVLCEFDSMSCACVFFVADEMRKKSLEEGKEGLEWGVVFGYVPYVTVET---
>humlu_HL_SW_v1_0_G041111_1
GPATILAIGTANPANYMIQADYPDYYFRVTKSDR-------------TMIKKRHLCLTEEHLKQNPNMCEYMAPSLDARQDMLGVEVPKLGNEAAMKAIKEWDQPKSKITHLIFATTSGIHMPGADYQCAKMLGLCSSVKRVMMYQQGCFAGGTVLRIAKDIAENNKGARVLALCAEITACIFHGPTELQLDSMVGQALFGDGASAVIVGADPDELAERPIFEVVSAAQTILPNSEGAINGHLKEARLTFHLLKDVPELISNNIEKSLVEAFAPIEISDWNSIFWITHPGGRAILDKVEAKLRLKKEKMAVSRHVLSEYGNLSSACVFFVMDELRKRSLKEGKDGLEWGVLFGFGPGLTMETVVL
>humlu_HL_SW_v1_0_G041113_1
-------------------------------------------------------------------------------------------------------------------------------------------------------------------------------------------------MVGQALFGDGASAVIVGAEPDELAERPIFELVSAAQTILPNSEGAINGHLKEARLTFHLLKDVPELISNNIEKSLIEAFTPIEISDWNSIFWITHPGGRTILDKVEAKLRLKKEKMAVSRHVLSEYGNLSSACVFFVMDELRKRSLKEGKDGLEWGVLFGFGPGLTMETVV-
>humlu_HL_SW_v1_0_G008369_1
GPATILAIGTATPANFIIQADYPDYYFRVTKSEHTNLKKRFQRICDRTMIKKRHLVLSEDHLKENPNMCEFMAPSLDARQDILVVEVPKLGKEACMKAIEEWDQPKSKITHFIFATTSGVDMPGADYQCAKLLGLSSSVKRVMMYQQGCFAGGTVLRIAKDIAENNRGARVLALCSEITTCIFHGPTESHLDSMVGQALFGDGASAVIVGAEPDESAERPIYELVSAAQTILPNSEGAIDGHLMEARLTFHLLKDVPGLISNNIEKGLIEAFTPIGINDWNSIFWVTHPGGPAILDEVEAKLELKKEKLAISRHVLSEYGNMSSASVFFVMDELRKRSLEEGKDGLDWGVLFGFGPGLTVEMVVL
>humlu_HL_SW_v1_0_G044662_1
-------------------------------------------------------------------MCDYTAPSLDARQNILVVEVPKLGKEACMKAINEWNQPKSKITHFIFTTVSGIDMPGADYQCAKLLGLNPSVKRVMLYNLGCHASGIILRMAKDIAENNKGARVLAVCSDIMTGHFRGPAESHLDSMIGQALFGDGASAIIVGAEPDESAEQPIFELVSTAQTTLPDSDGVARGHLKEAGVVIHLHQSLPGLISTNIEKSLTEAFAPIGISDWNSIFWITHPAGRAVLEEIEAKLQLKNEKLADSRHVLSEYGNMSSACVFFIMDKLRKRSLEQRKDGLEWGVLFGFGPGLTVETVVL
>humlu_HL_SW_v1_0_G018947_1/Humlu_CAK19319
GPATILAIGTATPANCILQSEYPDYYFRITNSEHTELKEKFKRMCDKSMIRKRYMHLTEEILKENPNLCAYEAPSLDARQDMVVVEVPKLGKEAATKAIKEWGQPKSKITHVVFCTTSGVDMPGADYQLTKLLGLRPSVKRLMMYQQGCFAGGTVLRVAKDLAENNKGARVLVVCSEITAVTFRGPNDTHLDSLVGQALFGDGSAALIIGADPIPEIEKPIFELVSAAQTILPDSDGAIDGHLREVGLTFHLLKDVPGLISKNIEKSLVEAFKPLGISDWNSLFWIAHPGGPAILDQVESKLALKPEKLRATRHVLGEYGNMSSACVLFILDEMRRKCAEDGLEGLEWGVLFGFGPGLTVETVVL
>humlu_HL_SW_v1_0_G014564_1
GKATILALGKAFPHQLVMQEYLVDGYFRDTNCDDLDLKRKLTRLCK-------YVVMSEEILRKYPELALEGKPTVKQRLDICNDAVTEMAIEASQSCINHWGRPVSHITHLVYVSSSEVRLPGGDLYLAAGLGLNRQTQRVMLNFSGCSGGVAGLRVAKDIAENNPGSRVLLATSETTIIGYKPPSDRPYD-LVGVALFGDGAGAMIIGSDPDLGIEKPLFELHAAAQEFLPGTDKTIDGRLTEEGISFKLDRELPQVIEDNVEGFCEKLMEVVGFKEYNKMFWAVHPGGPAILNRIEKRLDLVPEKLVASRRALMDYGNASSNTIVYVLEYMKMMMMKQVGEQSEWGLILAFGPGITFEGILA
>iponi_XP_019181556_1
GPATILAIGTATPANCVDQSTYPDYYFRITNSDHTDLKQKFQRMCDKSMITKRYMHLTEEILKENPSFCEYMAPSLDARQDIVVVEVPKLGKEAAQSAIKEWGQPKSKITHVIFCTTSGVDMPGADYQLTKLLGLRPSVKRLMMYQQGCFAGGTVLRVAKDLAENNKAARVLVVCSEITVVTFRGPNETHLDSLVGQALFGDGAAAIIVGSDPT-PAEKPLFQLVSAAQTLAPDSCGAIDGHLREVGLTFHLLKDVPSIVSNNIEKCLSEAFNPLGISDWNSIFWIAHPGGPAILDQVEDKLGLKPEKLRATRHVLSEYGNMSSACVLFILDEMRKASSNDGLEGLEWGVLFGFGPGLTIETVVL
>iponi_XP_019195503_1
GDAKILAIGTATPANWVDQTTYPDFYFRITNSQHLEHKEKFRRICNKSKIKKRHLV-----LKKNPNLCTYNEASLNTRQDILVSEVPKLGKEAAMKAIKEWGRPISEITHLVFCTSSGVDMPGADFQLAKLLGLSSSVKRLMMYQQGCNAGAAMLRLAKDLAENNKGGRVLVVWSEVMLNVFRGPSLEQEDNLLAQCLFGDGSAAVIVGTEPRPGLETPLFELVSAAQTTIPDTDSHLKLHLREMGLTFHCSKAVPSLITQNVEDCLVKAFEPFGISDWNSIFWILHPGGIAILDRVEEKLGLEPEKLRASKDVLSEYGNLTSACVLFILDEMRKKSKKDEQEGLEWGVVFVVCP---------
>iponi_XP_019195500_1
GDAKILAIGTATPANWVDQTTYPDFYFRITNSQHLEHKEKFRRICNKSKIMKRHLVLTEELLKKHPNLCTYNEASLNTRQDILVSGVPKLGKEAAMKAIKEWGRPISEITHLVFCTTSGVDMPGADFQLTKLLGLNSSVKRLMMYQQGCNAGAAMLRLAKDLAENNKGARVLVVCSEITINIFRGPSLEQDDNLLAQCLFGDGAAAMIVAADPRPGLETPLFELVSSAQTIVPNTDSHLKLHLREMGLTFHCSKAVPSVLAENVEDCLVKAFEPYGISDWNSIFWVFHPGGNAIVDRVEERLGLGPEKFRASRDVLSEYGNLTSACVLFILDEMRKKSKKDEQEGLEWGVVFGFGPGLTIDTIII
>iponi_XP_019195502_1
GHAKILAIGTAIPANWVDQTTYPDFYFRITNSEHLEHKEKFRRICNKSKIRKRHLVITEELLKKNPNLCTYNEASLNTRQDILVSEVPKLGKEAAMKAIKEWGRPISEITHLVFCTSSGVDMPGADFQLAKLLGLSSSVNRLMMYQQGCNAGAAMLRLAKDLAENNKGGRVLVVCSEVMLNVFRGPSLEQEDNLLAQCLFGDGSAAVIVGTEPRPGLETPLFELVSAAQTTIPDTDSHLKLHLREMGLTFHCSKAVPSLITQNVEDCLVKAFEPFGISDWNSIFWILHPGGIAILDRVEEKLGLEPEKLRASKDVLSEYGNLTSACVLFILDEMRKKSKKDEEEGLEWGVVFGFGPGLTIDTVVI
>iponi_XP_019160978_1
GKATILALGKAFPSQLVPQDCLVEGYIRDTKCDDLAIKEKLERLCKTTTVKTRYTVMCKDVLDKYPELATEGSPTIAQRLEVANPAVIAMAKEASLACIKDWGRPVEEITHVVYVSSSEIRLPGGDLYLAAELGLKSDVNRVMLYFLGCYGGVTGLRVAKDIAENNPGSRVLLTTSETTILGFRPPNARPYD-LVGAALFGDGAAAVIVGANPRESLENPFMELSFAAQQFLPGTQSVIDGRISEEGINFKLGRDLPEKIENNIEDFCKKLIGKANNNNYNELFWAVHPGGPAILNRLERTLGLRSEKLDCSRRALMDFGNVSSNTIFYVLEYMRDELMMKKEGGLEWGLALAFGPGITFEGILL
>iponi_XP_019165608_1
GPATIMAIGTSTPQNCVDQSTYPDYYFRITNSEHVELKEKFKRMCEKSMIKKRYMYLTEEILKENPNICAYMAPSLDARQDIVVVEVPKLGKEAAQKAIKEWGQPKSKITHLVFCTTSGVDMPGADYQLTKLLGLQPSVKRFMMYQQGCFAGGTVIRLAKDLAENNKGARVLVVCSEITAVTFRGPSDAHLDSLVGQALFGDGAAALIIGSDPDPDLERPLFQLVSAAQTILPDSGGAIDGHLREVGLTFHLLKDVPGLISKHIEKSLNEAFQPLGIHDWNSLFWIAHPGGPAILDQVEEKLELKPEKLRATRHVLSEYGNMSSACVLFILDEMRKASSKEGLEGLEWGVLFGFGPGLTVETVVL
>iponi_XP_019169332_1
GKASIMALGKAFPHQLVMQEFLVDGYFKNTNCDDPVLKQKLTRLCKTTTVKTRYVVMSEEILKKYPELAIEGLPTVKQRLDICNSAVTQMAIEASWTCIKKWGRSPTEITHLVYVSSSEARLPGGDLYLAKGLGLRPDTQRVMLYFSGCSGGVAGLRVAKDIAENNPGSRVLVATSETTIIGFKPPSDRPYD-LVGVALFGDGAGAMVIGSNPVQELERPLFELHTAIQHFVPDTEKIIDGQLTEEGISFKLERELPQIIEDNIDEFCAKLMRVAGYDDFNKLFWAVHPGGPAILNRLEKKLELSPEKLSASRRALADYGNASSNTIVYVLEYMLEEKKRESEEDSDWGLILAFGPGITLEGILT
>jatcu_JCDBP21662
GTATILALGKAFPHQLVMQEFLVDGYFKNTNCYDPDLKQKLTRLCQTTTVKTRYVVMSEEILNKYPELAIEGIPTVKQRLDICNDAVTQMAIEASETCIKKWGRPISDITHLVYVSSSEARLPGGDLHLARGLGLSPETQRVMLYFMGCSGGVAGLRVAKDIAENNPGSRVLLATSETTIIGFRPPNDRPYD-LVGVALFGDGAGAMIIGTDPVSNVESPLFELHTAIQNFLPDTEKIIDGRMTEEGISFKLARELPHIIEDNIESFCQKLMRGAGVGDYNNFFWAVHPGGPAILNRIEKRLQLLPEKLNASRRALMDYGNASSNTIVYVLEYMIEESLKINKEDCQWGLILAFGPGITLEGVLA
>jatcu_JCDBP05884
GPATVLAIGTATPANCVIQADYPDYYFRITKSDHTELKEKFKRMCDKSMIKKRYMYLNEEILKENPSMCAYWEPSLDARQDIVVVEVPKLGKEAAAKAIKEWGQPKSKITHLIFCTTSGVDMPGCDYQLTKLLGLRPSVKRFMMYQQGCYAGGTVLRLAKDLAENNKGARVLVVCSEITAVTFRGPSDTHLDSLVGQALFGDGAGALIVGADPDTSVERPLFELVSAAQTILPDSDGAIDGHLREVGLTFHLLKDVPGLISKNIEKSLVEAFTPIGINDWNSIFWIAHPGGPAILDQVEAKLSLKPEKMKATRHVLSEYGNMSSACVLFILDEMRKKSIEEGKEGLEWGVLFGFGPGLTVETIVL
>jatcu_JCDBP16050
GPATILAIGTANPPNFIYQANYPDFYFEVTQSEHKELKEKFKRIY---------------IIQKNPSIATYKAPSLDARQEILVHEVPTLGEEAATKAIQEWGQPISKITHLIFCTSSGVNMPGADLELVKLLGLQNSVQRFMMYQQGCFAGAAALRLAKDIAENNVDSRILIVCSENMTVSFHAPSDTHLDILVGSAIFGDGAAAIIAGSTPST-SERPLFHVFFASQKLIPDSKNGIVGHTREMGLSYYLSRSVPQLIEDNIVQCLSEIFGSN--KDWNSIFYVVHPGGPTVLNGLERKLSLTKLRLRASRHVLNEYGNMWGPSVFFILDEVRKKSALEGKEGLDMGVLLGFGPGLTLETVAL
>jatcu_JCDBP29326
GPATVLAIGTATPSNCVDQSTYPDYYFRITNSEHVELKEKFKRMCDKSMIKKRYMHLTEDILKENPNICEYMAPSLDARQDIVVVEIPKLGKEAAVKAIKEWGQPKSKITHLVFCTTSGVDMPGADYQLTKLLGLRPSVKRLMMYQQGCFAGGTVLRLAKDLAENNKGARVLVVCSEITAVTFRGPSDTHLDSLVGQALFGDGAAAVIVGSDPVPELEKPLFELVSAAQTILPDSDGAIDGHLREVGLTFHLLKDVPGLISKNIEKSLVEAFKPLGISDWNSLFWIAHPGGPAILDQVEAKLGLKPEKLASTRHILSEYGNMSSACVLFILDEVRKKSAKEGLEGLEWGVLFGFGPGLTVETVVL
>jugre_Jure_02853_t1
GPATILAIGSANPPNCIYQSDYPNFYFGATNSDHTELKHKFKRICEKSMIRKRFFHLTEEILKANPNIGNYKAPSLNLRQDVGVADVTKIGGEAALKAIKEWGQPISKITHLVFCTMTGFDMPGADFQLIKLLGLNPSVNRCMIYQQGCYAGGTALRLAKDLAENNASARVLVVCSENMTMSFHGPSESHLDILIGQAIFSDGAAAAIVGASPDTLTEHPLFELIWATQSIIPDTEDGVVGKLREMGMTYHLSTNLAEFIGNNIENCMIEAFSSIGISDWNSLFFIVHPGGPLILHKIQENLGLNEEKLKTSRHVLREYGNMASPCVLFILDKMREKSMEEGKDGLEWGVLFGFGPGLTVEAIVL
>jugre_Jure_02854_t1
GPATIMAIGTANPKNCIHQKDYPDFYFRVTESEHTELKDKFKRICDRTTIRKRYCHLTEKILKAHSNMCKYKAPSLDARQNMLVSEVPKLGKEAALKAIEEWGQPISKITHLVFCSSSSIDMPGADFQLTKLIGLNLSINRYMISHQACYAGGTGLRIAKDLAENNVGA--------------------------------HGAAAVIIGANPNTSIEHPLFELVSARQSIIPDTESGIIGTVREMGLTYYLSENVPKSVGDYINNCLVETFNPIGISDWNSLFFVVHPGGPAILNRIQEKLDLNEEKLRASRHVLSEYGNMTGP----------------------------------------
>jugre_Jure_07075_t1
GKATILALGKAFPHQLVMQDYLVDGYFRDTNCDDPVLKQKLTRLCKTTTVKTRYVVMSEEILKKYPELAVEGLPTVKQRLDICNDAVTRMAVEASQACLKNWGRSPSDITHLVYVSSSEARLPGGDLYLAKGLGLSPETQRVMLYFVGCSGGVAGLRVAKDIAENNPGSRVLLATSETTIIGFKPPSERPYD-LVGVALFGDGAGAMIIGSDPVLGYEKPLFELHTAIQQFLPNTEKTIDGRLTEEGISFKLARELPQIIEDNIEGFCKKLMEVDGFKEYNKMFWAVHPGGPAILNRMEKRLDLSPEKLNASRRALMDYGNASSNTIVYVLEYMIEESLKMKKDDDEWGLILAFGPGISFEGVLA
>jugre_Jure_08348_t1
GPATVMAIGTATPPNCVDQSTYPDYYFRITNSEHTELKEKFKRMCDKSMIKKRYMYLTEEILKENPNVCAYMAPSLDARQDMVVVEVPKLGKEAATKAIKEWGQPKSKITHLVFCTTSGVDMPGADYQLTKLLGLRPSVKRLMMYQQGCFAGGTVLRLAKDLAENNKGARVLVVCSEITAVTFRGPSDSHLDSLVGQALFGDGAAAIIIGADPIPEVEKPLFELVSAAQTILPDSDGAIDGHLREVGLTFHLLKDVPGLISKNIEKSLVEAFQPLGITDWNSLFWIAHPGGPAILDQVEEKLALKPEKLRSTRHVLSEYGNMSSACVLFILDEMRRKSVEDGLEGLEWGVLFGFGPGLTVETVVL
>jugre_Jure_11324_t1
GPANILAIGTATPSNCVSQADYPDFYFRITKSEHTELKEKFKRMCDKSMIKKRYMYLTEEILKENPNMCAYMAPSLDARQDIVVLEVPKLGKEAASKAIKEWGQPKSRITHLVFCTTSGVDMPGADYQLTKLLGLRPSVKRYMMYQQGCFAGGTVLRLAKDLAENNRGARVLVVCSEITAVTFRGPSDSHLDSLVGQALFGDGAAALIVGSDPDTSVERPLYQLVSAAQTILPDSDGAIDGHLREVGLTFHLLKDVPGLISKNIEKSLVEAFTPIGISDWNSLFWIAHPGGPAILDQVEAKLGLKEEKMRATRQVLSEYGNMSSACVLFILDEMRKKSAKEGKEGLEWGVLFGFGPGLTVETIVL
>jugre_Jure_17011_t1
GPATVMAIGTATPPNCVDQSAYPDYYFRITNSEHTELKEKFKRMCEKSMIKKRYMHLTEEILKENPNVCAYMASSLDARQDMVVVEVPKLGKEAATKAIKEWGQPKSKITHLVFCTTSGVDMPGADYQLTKLLGLRPSVKRLMMYQQGCFAGGTVLRLAKDLAENNKGARVLVVCSEITAVTFRGPSDTHLDSLVGQALFGDGAAALIVGADPVPGVEKPLFELVSAAQTILPDSDGAIDGHLREVGLTFHLLKDVPGLISKNIEKSLVEAFQPLGITDWNSLFWIAHPGGPAILDQVESKLELKPEKLRATRHVLSEYGNMSSACVLFILDEMRKKSAEDRLEGLEWGVLFGFGPGLTVETVVL
>jugre_Jure_22463_t1
GKATILALGKAFPHQLVMQDYLVDGYFKDTNCDDPVLKQKLTRLCKTTTVQTRYVVMSEEILKKYPELAVEGLPTLRQRLDICNDAVTRMAVEASQACLKNWGRPISDITHLVYVSSSEARLPGGDLYLAKGLGLSPNTQRVMLYFVGCSGGVAGLRVAKDIAENNPGSRVLLATSETTIIGFKPPSERPYD-LVGVALFGDGAGAMLIGSDPVLGYEKPLFELHTAIQQFLPDTEKTIDGRLTEEGISFKLARELPQIIEDNIEGFCTKLVKVVGFKEYNKMFWAVHPGGPAILNRMEKRLELLPEKLNASRRALMDYGNASSNTIVYVLEYMIEENLKIKK-DNEWGLILAFGPGISFEGILA
>jugre_Jure_23209_t1
GPATVLAIGTANPSNCISQTDFPDYYFRITKSEHTELKKKFKRMCDKSMINKRYMHLTEDILKENPGMCEFMAPSYDARQDIAVVELPKLAKEAALKAIKEWGQHKSKITHLVFCTTTGADMPGADYQLIKLLGLKSSVKRVMMYQQGCFGGGTVLRLAKDLAENNRGARVLAVCAEIVAISFRGPSEAHFDSLVGQSLFGDGAAAVIIGADPDTSVERPLFQLVSAAQTILPDSDGAVQGHLREVGLTFHALKDLPKIVSRNVEQSLVEAFTPFGVSDWNSIFWIVHPGGPAILDQVEAKLSLQEEKLRASRHILSEYGNMSTACVLFILDEMRKSSVEDGKGGLEWGVLFGFGPGLTVETVVL
>jugre_Jure_26406_t1
GPATILAIGTANPANCIYQKDYPDFYFRVTKSEHTELKEKFKRICEKSRITKRYFHLTEEILKANPNMCKYKAPSLNARQDIVVTEVPSLGKAAALKAIEEWGQPISKITHLVFCTMTGIDMPGADYQLTKLLGLNSSINRYMIYQQGCHAGGTALRLAKDLAENNASARVLVVCSENTTMLFNGPSETHLDILVGQAIFADGAAAAIIGANPDNSIEHPLFEIAWARQSIVPGSEGAIVDHIREMGISLYLARNLPKLVGSNIKNNMAEAFTPIGIKDWNSLFYVVHTGGAAILDQIQENLGLKEDKLRASRHVLSNYGNVGSPCVLFILDELRKKSLEEGKDGLEWGVLFGFGPGLTVEAVVL
>jugre_Jure_26407_t1
-------------------------------------------------------------------MCKYGAPSLDARQEMVVPEVPKLGKEAALKAIQEWGQPVSKITHLVFCTSSGVDMPGADYQLTKLLGLNPSVNRYMIYKQNSYAGGTALRIAKDLAENNAGARVLVVCSEIVAMFFHGPSENHLDILKSQALFADGAAAVIVGANLDTLTEHPLFELVWASQAIVPNTEGASVGYLREMGVTFHLSETLPYVIGSNIENSMATAFSSIGISDWNSLFYVVHPGLGTILDQIQENLGLKEDKLKASWHVLSEYGNMLGPSVLFVLDEMRKKSKEEGKDGLEWGVLFGFGSGLTVETVVL
>jugre_Jure_30390_t1
-------------------------------------------------------------------MCKYGAPSLDARQEMVIPEVPKLGKEAALKAIQEWGQPVSKITHLVFCTSSGVDMPGADYQLTKLLGLNPSVNRYMIYKQNSYAGGTALRIAKDLAENNAGARVLVVCSEIVAMFFHGPSENHLDILKSQALFADGAAAVIVGANLDTLTEHPLFELVWASQAIVPNTEGASVGYLREMGVTFHLSETLPYVIGSNIENSMATAFSSIGISDWNSLFYVVHPGLGTILDQIQENLGLKEDKLKASWHVLSEYGNMLGPSVLFVLDEMRKKSKEEGKDGLEWGVLFGFGSGLTVETVVL
>kalfe_Kaladp0058s0285_1_p
--M---------------QADVPDIYFSYTNNEDVELKKKFARICEKSMIRKRYMYATLELLERFPSLKNWDAPSLDARQSVTIQEVPKLGREAAEKAIKEWGQPKSKITHLIFCTSGCVDMPGADFKLAKLLGLSPSVKRTMMHQLGCYAGGASLRLAKDFAENNLGARVLVVCSEITIMAFHGPSSTPIYSLLNQVLFGDGAAAAIVGADPDPVVERPLFELISATQTILPDSEDAIQVRLCENGMRTKITEDVPNIIMNNIEALLTQVFGSA--IDWNSIFWIVHPGGPAILNLVEAKLGLGEEKLRASRHVLSEFGNMSSPTILFIMDEMRKKSLQESKEGLEWGVLIGFGPGITAETIVL
>kalfe_Kaladp0058s0283_1_p
GPAAVLAIGTANPPNSLLQSEVPDIYFSYTDNEDVELKKKFARICEKSMIRKRYMYATLELLERFPSMKNWDAPSLDARQSVTIQEVPKLGREAAEKAIKEWGQPKSKITHLIFCTSGCVDMPGADFKLAKLLGLSPSVKRTMMHQLGCYAGGASLRLAKDFAENNLGARVLVVCSEITLMAFQGPSPAPIYSLLNGALFGDGAAAVVVGADPDPVVERPLFELISATQTILPDSEHAIQGLVSENGLRSKITEDVPSIIMNNIEGLITQVFGSA--IDWNSIFWIVHPGGPAILNLVEAKLGLGEEKLRASRHVLSEFGNMSSPTVLFIMDEMRKSCHRAEKEGLEWGVLIAFGPGITAETIVL
>kalfe_Kaladp1310s0006_1_p
GPATVLAIGTATPANCVLQSEYPDFYFRITNSEHVELKEKFKRMCERSMIRKRYMHLTEEILKENPNICEYMAPSLDARQDMAVAEVPKLGKEAAAKAIKEWGQPKSKITHLVFCTTSGVDMPGADYQLIKLLGLRPSVKRLMMYQQGCFAGGTVLRLAKDLAENNRGARVLAVCSEITAMMFRGPSDTHLDSLVGQALFGDGAAAVVIGSDPDPSVERPLYEIVSAAQTILPDSDGAIDGHLREVGLTIHLRKDLPGLISKNIQKSLDEAFRPIGISDWNSIFWIAHPGGPAILDQVEVKLGLKDDKLKFARHVLSEYGNMFGACVLFIMDEMRRKSLEEGKEGLEWGVLFGFGPGLTVETVVL
>kalfe_Kaladp1310s0007_1_p
GPATVLAIGTATPANCVLQSEYPDFYFRITNSEHVELKEKFKRMCERSMIRKRYMHLTEEILTENPNICEYMAPSLDARQDMAVAEVPKLGKEAAAKAIKEWGQPKSKITHLVFCTTSGVDMPGADYQLTKLLGLRPSVKRLMMYQQGCFAGGTVLRLAKDLAENNRGARVLVVCSAITAMMFRGPSDTHLDSLVGQALLGDGAAAVVIGSDPDQFVERPLYEIVSAAQTILPDSDGAIDGHLREVGLTIHLRKDVPGLISKNIEKSLNEAFKPIGVSDWNSIFWIAHPGGPAILDQVEVKLGLKDDKFKSTRHVLSEYGNMSSACVLFIMDEMRRKSLEEGKEGLEWGVLFGFGPGLTVETVVL
>kalfe_Kaladp0081s0077_1_p
GPATILAIGTANAPNCVHQSDYPDYYFPVTNSEHIALKEKFKRICVKSTVEKRYMHLTEEMLRENTQMCEYMAPSLDARQEILRVEVPKLGKEVAVRAIEEWGQSKFKITHVVFCATSGVDMPGADYQLTKLLDLRPSERRVMIYQQGCFAGGTALRLAKDLAENNNGARVLVVCSETNVGFFRGPSRSHLDSLVGQAILGDGAAAMIIGSDPIPEAEKPMFQLVSASQTIIPDSEHALTGHITEAGLMFYLSKDVPELISKNIEQYLVEACKELEIKDWNSLFWIIHPGGPTILDQVEVKLGLKEEKLRASREILKNYGNLSSASVLFILDEMRRKSKENKLEGLEWGVLVAFGPGLTVETVVL
>kalfe_Kaladp0081s0078_1_p
GWPKQPS------------------------------------------------------------------------------------------------------------------------------------------LQGCFAGGTVLRLAKDLAENNKGARVLVVCSEITAVTFRGPSDTHLDSLVGQALFGDGAAAIIIGSDPVPEVEKPLFELVSAAQTILPDSDGAIDGHLREVGLTFHLLKDVPGLISKNIEKSLVEAFKPLGISDWNSLFWIAHPGGPAILDQVELKLGLKEEKLRATRHVLSEYGNMSSACVLFIMDEMRRKSKEKKLEGLEWGVLFGFGPGLTVETVVL
>kalfe_Kaladp0081s0076_1_p
GPATVLAIGTATPANCVLQSEYPDYYFRITNSEHVELKEKFKRMCEKSMINKRYMHLTEEILKENPKICEYMAPSLDARQDMVVVEVPKLGKEAAAKAIKEWGQPKSKITHLVFCTTSGVDMPGADYQLTKLLGLRPSVKRLMMYQQGCFAGGTVLRLAKDLAENNKGARVLVVCSEITAVTFRGPSDTHLDSLVGQALFGDGAAAIIIGSDPVPEVEKPLFELVSAAQTILPDSDGAIDGHLREVGLTFHLLKDVPGLISKNIEKSLVEAFKPLGISDWNSLFWIAHPGGPAILDQVELKLGLKEEKLRATRHVLSEYGNMSSACVLFIMDEMRRKSKENKLEGLEWGVLFGFGPGLTVETVVL
>kalfe_Kaladp0472s0015_1_p
----------------------------------------------------------------------------------------------------------------------------------------------MMYQQGCFAGGTVLRLAKDLAENNKGARVLVVCSEITAVTFRGPSDTHLDSLVGQALFGDGAAAIIIGSDPVPEVEKPLFELVSAAQTILPDSDGAIDGHLREVGLTFHLLKDVPGLISKNIEKSLVEAFKPLGISDWNSLFWIAHPGGPAILDQVELKLGLKEEKLRATRHVLSEYGNMSSACVLFIMDEMRRKSKEKKLEGLEWGVLFGFGPGLTVETVVL
>kalfe_Kaladp0024s0996_1_p
GKATILALGKAFPNQLVMQDFLVDGYFKNTNCDDPELKEKLTRLCKTTTVKTRYVVMSEEIMQKYPELALEGLPTVKQRLDICNPAVTQMAIDASKACIKSWGRPASDITHLVYVSSSEARLPGGDLYLAKGLGISPEVSRVMLYFMGCSGGVAGLRVAKDIAENNPGSRVLLATSETTIIGFKPPSDRPYD-LVGVALFGDGAGAIMVGADPVLTVETPLFQLHTAIQHFLPDTENTIDGRLTEEGISFKLARELPQIIEENIENFCKKLMKNAGYRDYNKLFWAVHPGGPAILNRLEKRFDLLPDKLSASRRALTDYGNASSNTIVYVLEYMLEESLKMKSENSEWGMILAFGPGITFEGVMA
>kalfe_Kaladp0080s0039_1_p
GPATVLAIGTATPANCVLQSEYPDYYFRITDSEHVELKEKFKRMCEKSMIRKRYMHLTEEILKENPKICEYMAPSLDARQDMVVVEVPKLGKEAAAKAIKEWGQPKSKITHLVFCTTSGVDMPGADYQLTKLLGLRPSVKRLMMYQQGCFAGGTVLRLAKDLAENNRGARVLVVCSEITAVTFRGPSDTHLDSLVGQALFGDGAAAVIIGSDPDPAVERPLYEIVSAAQTILPDSDGAIDGHLREVGLTFHLLKDVPGLISKNIEKSLNEAFKPIGISDWNSIFWIAHPGGPAILDQVELKLGLKEEKLKSTRHVLSEYGNMSSACVLFIMDEMRKKSLEEGKEGLEWGVLFGFGPGLTVETVVL
>kalfe_Kaladp0102s0065_1_p
GPATILAIGTATPANCVLQSEYPDFYFRITNSEHVELKEKFKRMCEKSMINKRYMHLTEEILKENPNMCEYMAPSLNARQDMIIAEVPKLGEEAAAKAIKEWGQPKSKITHLVFCTTSGVDMPGADYQLMKLLGLRLSVKRLMMYQQGCYAGGTVLRLAKDIAENNKGARVLVVCSEITVVTFRGPSDTHLDCLVGQALFGDGAAAIVVGSDPVPEVEKPLFELVSAAQTILPDSQGAIEGHLREVGLTFHLLDSVPGLISNNIEKSLVEAFKPLGISDWNSLFWIAHPGGPAILNQVELKLGLKQGKLRATRHVLREYGNMSSACVLFIMDEMRRKSKENKLEGFEWGVLFGFGPGLTVETVVL
>kalfe_Kaladp1145s0001_1_p
GKATVLAIGKAFPSQLVPQECLVEGYIRDTKCGDLAIKEKLERLCKTTTVKTRYTVMSKEILDKYPELTSEGSPTIKQRLDIANPAVLEMAKEASIACIKDWGRSAVDITHVVYVSSSEIRLPGGDLHLAAELGLRSNVGRVMLYFLGCYGGVTGLRVAKDIAENNPGSRVLLTTSETTILGYRPPSERPYD-LVGAALFGDGAAAVIIGADPS-PQESPFMELSHAIQQFIPGTQGIIEGKLSEEGINFKLGRELPVKIEENIEAFCKSLMARAGGERFNDMFWAVHPGGPAILNRLESTLKLENGKLDCSRRALMDYGNVSSNTIFYVMEYMRDELRKKSDGGEEWGLALAFGPGITFEGILV
>leepe_LPERR04G00110_1
GQAAILGIGSAVPPYELPQSSFPDYYFDVSNSNHQDLKAKFAKICERTMIEKRCVYMSEEFLRSNPSVTAYSSPSIDVRQRLTDATVPELGAAAARVAIADWGRPASEISHLVMCSTVSGCMPGADYEVVKLLGLPLSTKRCMMYHIGCHGGGTVLRIAKDIAENNPGARVLVVCSEVISMALRGPSDSNMGNLVGQALFGDAGAAVVVGTDPVESCERALFEMVAAMQDIIPDTEEMVVAKLREDGLLYSLHRDVPVHIEANIEAIVNKSGVGAKAADWNDVFWLVHPGGRDILDRVARRLGLRHDKVEVSREVMRKHGNTLSSCVVIAMEEMRRRSAERGMEGLEWGLLFGFGPGLTVETILL
>leepe_LPERR06G16750_1
-----------------KCSKLTGSFTEA-NLDFRKILERSGLG-EDTYL---PPAVLR----VPP------NPMDEAR-----KEARAVMFGAIDELLAKTGVKPKDIGVLVVNCSLFNPTPSLSAMVVNHYKLRGNIVSYNLGGMGCSAGLLSIDLAKDLLQVHPNSYALVISMENITLNWYFGNNRS--MLVSNCLFRMGGAAILLSNKR-SDRRRSKYELVHTVRTHKGANDKCFECVTQEEGIGVSLSKDLMAVAGDALKTNITTL-GPLK--MFKLAFFCIHAGGRAVLDELEKNLELTDWHMEPSRMTLYRFGNTSSSSLWYELAYTEAKGRIRKR---DRIWQIAFGSGFK------
>leepe_LPERR07G09570_1
GKATILALGHAFPQQLVMQDYVVDGFMRNTNCDDPELKEKLTRLCKTTTVKTRYVVMSEEILRSYPELAEEGRPTMKQRLDISNKAVTQMATEASLACLRSWRGELSDITHLVYVSSSEARFPGGDLHLARALGLSPDVRRVMLAFTGCSGGVAGLRVAKGLAESCPGSRVLLATSETTIVGFRPPSDRPYD-LVGVALFGDGAGAAVVGADPTL-DERPLFELHSALQRFLPDTDKTIDGRLTEEGIKFQLGRELPHIIEANVEAFCRKLMQEHPEITYGDMFWAVHPGGPAILTKMEGRLGLDGGKLRASRSALRDFGNASSNTIIYVLENMVEESRKTREEDCEWGLILAFGPGITFEGILA
>leepe_LPERR07G12910_1
GPATVLAIGTANPETYVSQDEYADYYFRITKSEHPELKDKLRRICNKSGIDKRFMYVNEDVMEAHPEFADRNQSSLNARVEIASKAVPELAAAASAKAIAEWGRPATDITHLIFSTYSGVKAPSGDRLLASLLGLRPNVSRTTLSLHGCYGGGRALQLAKELAENNRGARVLVACAEMTLIAFYGPEVGCNDTIVGQALFGDGSGAVIVGADPVDAAERPLFEMAFASQTTVPDSEGAITMQHTKGGMDYHIGSGIPEMLAGNIERCLADAFDSIGVADWKDLFWAVHPGGRRILDLIEEALGLDNGAMAASRQVLREFGNMSGTTVIFVLNELRRRFKANGAEGADWGALMAFGPGVTIETMLL
>leepe_LPERR07G12920_1
GPAAVLAIGTANPPACVTQDDFTDLLFRATNTDHAALKDKFKRLCKKLGVERRYLHHTEETLAAHPEFADHEAPSLDARLDIAAEAVPELAARAARKAIAEWGRPAGDVTHLVVTTNSGAHIPGVDFRLVPLLGLRPTVRRTMLYLNGCFAGCAALRLAKDLAENNRGARVLVVAAELTVMLFSRPEEGCFQTLLNQGLFGDGAAAVVVGADPLVSVERPLFEIVSAAQTIIPESAHAINMNLTKGGFDGNISREVPGFIGDNIERCLMDSFEPLGGGKWNDLFWAVHPGSPAILDKIESVLGLEPEKLTASRRVLRDYGNMFGVTVIFVLDELRRRWEREAAEWRELGVMMTFGPGLTVETMVL
>leepe_LPERR07G14210_1
GTAAVLAIGTANPATCISQDDYPDYYFRMTNSEHTDLKEKLKRQCEASGADKRYFHHTEELIAAHPELLDRAAPSLDARLDIAGAAAPELAASAAEKAIAEWGRPATDITHLVVSTNSSARAPGVDHSLATLLGLRPTVRRTMLHLAGCSAGAASLRLAKDLAENTGGARVLVVCVELNVVAFHGPDEGYPQTLTVQGIFGDGAAAVIVGADAVHGVEHPVFDMVAVSQVVIPGTEHALNMRLTEHGLDGHISKDLIPLAASNAEDLLSDLFRRQGVVVWNDLFWVVHPGSPLILDQFERALRLDPGKLAASRRVLREHGNMLGATLMFVLHEQRRRMGEEGGDGAEWGVMMGFGPGFTIETMVL
>leepe_LPERR07G14230_1
GLACVLAIGTANPPNCVPQADFPDFYFRATNSDHTNLKHKFKRLCKKTDVKRRYLYYTEDMLAARPELADNAAPSLDARLDIAAKAVPELAAKAAEKAIAEWGSPAADVTHLVVTTNSGAHVPGVDLRLVQLLGLRPSMRRTMLYLNGCSAGCAALRLAKDLAENTRGARVLVVAAELTLMLFTGPEDSGFMTLFNQALFGDGAAAVIIGADTMDHVEHPLFEIVSAAQTIIPESDQTITMSLTSRRLDGNICKHAPGLIGSNVEHCLLDSFGPLGFNRWNDMFWVVHPGATTILDQIDAVLGLEPGKLAASRRVLSEYGNMFDITVFFVLDEMRRRMEDGAEESPEWGAMMAFGPGLTVETMVL
>leepe_LPERR07G14240_1
GPAAVLAIGTASPANCVTQAEYADFYCRVTDSEHAGIKEKLDTICSGSCIEKRFFHHTEEMITVHPEFVDPASPSLDARLEIAAAAVPELAASAATKAIDRWGRPATDITHLIVTTNAGAHAPGADVRLATLLGLRATVRRTMIHLNGCSAGAAALRLAKDLAENNLGARVLVACVELTVLTFRGPDRPH--TVTCQALFGDGAGAVIVGADAVQPVEHPLFEMVSVSQTLIPGTEHVITMRLTEHGLDGDIAKELIPLAADNVEKCLADALAPLGLVEWNELFWAVHPGSTLILDPLERALGLKQGKLAASRTVLRENGNMLGSTLIFVLDEQRRRMDEEGD-GAEWGVMLGFGPGFTIETMVL
>leepe_LPERR10G02370_1
GPAAILAISTENPTNIVPQDEFGGFYFGLTKCDHTELKEKMKRICEKSGIEKRYMHLGDELIRAHPEIIDKNLPSLDARANIAATEVLKLAESAARKAIAEWGRPATDITHLIFSTYSGCRAPSYDLQLASLLGLRPTISRTILSLHGCSGGGRALQLAKELAENNRGARVLVVCSEMILMCITSPDVT---NIVGQTIFGDGAGAVIVGAGPFDNVERPLLEMVAASQNMIPGTEKEIGMQITSTGIVFQLSMKVPKLIRDNIQQCLIDAFRSIGNSDWNDLFWAVHPGGRAILDSIEGTLQLQPSKLAASRHVLREYGNMSGATITFVLDEVRRRREKEDGQQPEWGVMLAFGPGITIETIVL
>leepe_LPERR10G02420_1
GPAAVLAIGTENPTNIVLQDEFAGHYFSLTKCNHTELKEKMKRICEKSGIEKRYMHMGDEFIRAHPEIIDKNLPSLDARADIAATEVLKLAESAARKAIAEWGRPATDITHLIFSTYSGCRAPSYDLQLASLLGLRPTVSRTILSLHGCSGGGRALQLAKELAENNRGARVLVACSEVILMCFGCPDVT---NIVGHAIFGDGAGAVIVGGGPFDDVERPLFEMVAASQTMIPGTGKEIGMQITSTGIDFQLTMKVPMLIRDNIQQCLLDAFRSMGNTDWNDLFWAVHPGGRAILDSIEGTLQLQPSKLAASRHVLREYGNMSGATITFVLDEVRRRREKEDGKQPEWGVMLAFGPGITIETMVL
>leepe_LPERR10G10210_1
KAM-LLALGKGLPEQVLPQDKVVETYLQDTICDDPATRAKLERLCKTTTVRTRYTVMSKELLDEHPELKTEGAPTLTPRLDICNAAVLELGATAARAALGEWGRPAADITHLVYISSSELRLPGGDLFLATRLGLHPNTVRTSLLFLGCSGGAAALRTAKDIAENNPGSRVLVIAAETTVLGFRPPSDRPYD-LVGAALFGDGASAAIIGAGPIAAEESPFLELQFSTQEFLPGTDKVIDGKITEEGINFKLGRDLPEKIESRIEGFCRTLMDRVGIKEFNDVFWAVHPGGPAILNRLEVCLELQPEKLKISRKALMNYGNVSSNTVFYVLEYLRDELKKGMI-REEWGLVLAFGPGITFEGMLV
>leepe_LPERR11G12250_1
RAA-MLAIGTANPPNSMSQDEYADWYFRVTNSDHTNLKHKLKKICKKSGIRKRHFYHGDDTFRDHPELAVRGAPSLDARQDILRTAVPELAAAAAARAIDEWGRPASDVTHLVFANLSGVSVPGHDLRLASLLGLRPSVQRTSMYFHGCSAAAAALRVAKDIAENNPGARVLVACAELSLFMFRAPTTQRDSTLVVQALFADGAGAVIVGAGDDTDGERKVFDIMSAVQTVLPDSEGGADGQLYASGLVFQPSFKLPAMLRDRVEQCLAKGIGPLAVAAWNDMFWAVHPGGRAILDGVEEGLSLAPEKLEASRRVLSEYGNMSGAGLIFVLDELRRGGDLPP----GLGVMIGVGPGVSIETMLL
>leepe_LPERR11G12260_1
QHAAVLGIGTANPENCVRQEEFVDWYFRVTNSDHTNLKAKMKRMCDKSEIKKRHFYHSEEMIASHHEFTNRESPSLDARLGIAKEAVPELAMAAAARAIADWGRPAADITHLVVATNAGAHAPGPDLRLAAHLGLRPAVRRIVLYLRGCSAGHDALRLAMDIAGGDAGARVLVACAEITLPAFAAPDEDDADRLVVMALFGDGAGAVVVGAADDHPVEHPVFHLVSASQAIIAGTEERVTLQLGERGLRYRISGDVPALARDSVERCLVDALVPLDLAVWNHLFWAMHPTGRAMLDGYEAALRLEPGKLAASRRVLREYGNLSGAAMIFVLDELRRRRHGGDGDRCEWGAMVGIGPGLTIETMVL
>leepe_LPERR11G12270_1
ASAAVLAIGTANPPSFFPQEKYADWYFRVTGRDHTELKAKMKRVCEKSGIKKRHFHLTEQLLADHPDFIDRAQPSLDARVDITATAVPELAAAAARKAIAEWGRPAEDITHLVVATSSGGMMAGADVRLAALLGLRPDVRRTLLFFQGCSAGSAALRVAKDMAEGGAGARVLVACAELTSPVFRGIEENRLDTLITQSLFGDGAGHV-------APIERPIFYMASAMQATIPGTEHVVGGQIRQGGVEYHISRELPSLVGEHIGRCLADAIAPLGI-DWNDMFWAVHPGGRAILDSVEARFGLAPEKLAASRRVLGEFGNMTSATVIFVLDELRRAGGE---DGCEWGVAVSFGPGITVETMVL
>leepe_LPERR11G12300_1
DDC-----------------------------------------GEKSSTRKRHFCITDEIIAAHPEFTNRSLPSLDARLAITEHAVLDLAAAAAANAIADWGRPTADITHLVLATSACAHAPSPDARLAKRLGLRPAVLRTSLLLHGCSGGCVALRLAKDIAGGDAGARVLVVSADTHLLAFAAPDEAHLETIVVNALFGDGAAAVVVGTNPRIPDERPIFHMVSSSQTTIEGTEEEVVMRISERGLDYNISGDVPALVRGSIERCIVDAIAPLGLAAWNEMFWAMHPGGRAILDGYEEALRLEHGKLDASRRVLSEYGNMGGTTIIFVLDELRRRRREEEDRFCEWGAMVGLGPGLTIEIMVL
>leepe_LPERR11G12310_1
RQAAMLAIGTANPPNSMSQDEYADWYFRVTNSDHTNLKHKLKKICRKSGIKKRHFHHGDDTFRDHPELAVHGAPSLDARQDILAAAMPELAAAAAARAIAEWGRPASDVTHLVFTTYSGMRMPGADIRLASLLGLRRSVQRTPMYFVGCHAAAAALRVAKDIAENSPGARVLVVCAELTLMLFQPAQEHRVDTLVNQALLGDGAGAVIVGAGDAMGGERKVFDMVSAAQTVVPGSEDVADGQVRASGMVFRPSPKLPALVRDNVDQLMAER---------------VVPGGPAILDAVEEGLALAPGKMDASRRVLSEYGNMSGASIIFVLDELRRRGDLPPG---GLGVMLGVGPGISIETMVL
>leepe_LPERR11G12330_1
GGAAVLAIGTANPASIIPQEEYADWYFRVTGSDHTGLKAKMKRIFEKSGIKKRHFHHTEQLLADNPDFIDRTLPSLDARLDITATAVPELAAAAARKAIAEWGRPADDITHLVVATTSGGKLVGADVRLAALLSLRPTVRRTLLYLHGCHAGSAALRVAVDQAKSTTGARVLVACADVSLIAFRGPHDGDVDTLVLQALFGDGAAAVIIGVDPVNPVERPIFHVASAAQATIPATEHVVTGRIRQGGLDYHISRELPSLVGEHIGRCLADAIATAGV-DWNDMFWAVHPGGPAILDSVEKRLGLAAGKLEASRRVLSEFGNMTSATVIFVLDELRRGRGGE--EGGECGVAVAFGPGVTVETMVL
>leepe_LPERR11G12340_1
GPATVLAIGTATPANCVYQADYPDYYFRITKSEHVDLKEKFKRMCDKSQIRKRYMHLTEEILQENPNMCAYMAPSLDARQDIVVVEVPKLGKAAAQKAIKEWGQPRSRITHLVFCTTSGVDMPGADYQLAKMLGLRPSVNRLMMYQQGCFAGGTVLRVAKDLAENNRGARVLAVCSEITAVTFRGPSESHLDSMVGQALFGDGAAAVIVGSDPDEAIERPLFQMVSASQTILPDSEGAIDGHLREVGLTFHLLKDVPGLISKNIEKALGDAFKPLGIDDWNSIFWVAHPGGPAILDQVEAKVGLDKARMRATRHVLSEYGNMSSACVLFILDEMRKRSAEDGHEGMDWGVLFGFGPGLTVETVVL
>leepe_LPERR12G09560_1
----------------------------------------------------------------------------------------------------------------------------------------------MLHLNGCSAGAAALRLAKDLAENARGARVLVTCVELTLVSFRGPDRPH--TVHCQATFGDGAGAAIVGADA---VERPIFEMVFATQALIPRTEHVITMRLTEPGLDGNSDRQLAPLAADNIEKCLADALRPIGLVEWNDFFWVVHPGSSLILDNIERVLGLKEGKLASSRRVLREYGNMLGSTLIFVLEEERRRMVEEGD-GAEWGVMMGFGPGFTIETMVL
>lepme_evm_model_scaffold179_263/lepme_evm_model_scaffold98_48
GPAAILAIGTANPDNYVIQAEYPDYYFRITNSEHTELKEKFQRMCDKSMIRKRHMHLTEEFLKENPNMCAYMAPSLDARQDIVVVEVPKLGKEAAVKAIKEWGQPKSKITHVVFCTTSGVDMPGADYQLTKLLGLRPSVKRLMMYQQGCFAGGTVLRLAKDLAENNRGARVLVVCSEITAVTFRGPSDTHLDSLVGQALFSDGAAALIVGSDPDPSVEKPIFEMVSAAQTILPDSDGAIDGHLREVGLTFHLLKDVPGLISKNIEKSLDEAFKPLGISDWNSIFWVAHPGGPAILDQVEIKLGLKAERMSATRHVLSEYGNMSSACVLFILDEMRRKSAKDGVEGLEWGVLFGFGPGLSVETVVL
>lepme_evm_model_scaffold236_1038
GKATILALGKAFPHQLVMQEYLVDGYFKTTNCDDPELKQKLTRLCKTTTVKTRYVVMSEEILRNYPELSIEGGSTMTQRLDICNEAVTEMAVEASKVCIKNWGRSVSDITHLVYVSSSEARLPGGDLYLAKGLGLSPETHRVLLYFVGCSGGVAGLRVAKDIAENNRGSRVLVATSETTIIGFKPPSDRPYD-LVGVALFGDGAGAMIIGTDPDPICEKPLFELHTAIQSFLPDTEKTIDGRLTEGGINFKLARELPQIIEDNVENFCKKLIGKAGLKDYNNMFWAVHPGGPAILNRMEKRLNLSPEKLSPSRRSLVDYGNASSNSIVYVLEYMLEESKKVRNGENEWGLILAFGPGVTFEGIVA
>lepme_evm_model_scaffold433_1122
GKATVLALGKAFPSQLVPQENLVEGFLRDTKCDDAFIKEKLEHLCQSTTVKTRYTVLTREILDKYPELTTEGSPTIKQRLEIANEAVVEMALEASLACIKEWGRPVEDITHIVYVSSSEIRLPGGDLYLSAKLGLRNDVNRVMLYFLGCYGGVTGLRVAKDIAENNPGSRVLLTTSETTILGFRPPNDRPYD-LVGAALFGDGAAAVIIGAEPR-ACEAPFMELHYAVQQFLPGTQSVIDGRLTEEGINFKLGRDLPQKIEENIEEFCKKLMAKAGDMEFNDMFWAVHPGGPAILNRLETKLKLGKEKLESSRRALMDYGNVSSNTVLYVMDYMRDELKKKGNAAQEWGLGLAFGPGITFEGLLL
>lepme_evm_model_scaffold439_74
GPAAILAIGTANPENYVIQAEYPDYYFRITNSEHTELKEKFQRMCDKSMIRKRHMHLTEEFLKENPNMCAYMAPSLDARQDIVVVEVPKLGKEAAVKAIKEWGQPKSKITHVVFCTTSGVDMPGADYQLTKLLGLRPSVKRLMMYQQGCFAGGTVLRLAKDLAENNRGARVLVVCSEITAVTFRGPSDTHLDSLVGQALFSDGAAALIVGSDPDPSVEKPIFEMVSAAQTILPDSDGAIDGHLREVGLTFHLLKDVPGLISKNIEKSLDEAFKPLGISDWNSIFWIAHPGGPAILDQVEIKLGLKAERMSATRHVLSEYGNMSSACVLFILDEMRRKSAKDGVEGLEWGVLFGFGPGLSVETVVL
>lepme_evm_model_scaffold452_6
GKATVLALGKAFPSNVVSQDNLVEEYLREIKCDDLSIKEKLQHLCKTTTVKTRYTVMSRETFHKYPELATEGSPTIKQKLEIANEAVVHMAYEASLACIEEWGKAVEDITHLVYVSSSEFRLPGGDLYLSAQLGLSNEVQRVMLYFLGCYGGMSGLRVAKDIAENNPGSRVLLTTSETTVLGFRPPNARPYD-LVGAALFGDGAAALIIGADPTE-SESPFMELHCALQQFLPGTQGVIDGRLSEEGISFKLGRDLPQKIEDNVQAFCKKLVAKAGSSSLNDLFWAVHPGGPAILNALEMKLKLKPEKLECSRQALMDYGNVSSNTIFYIIDKVRDELEKKGREKAEWGLGLAFGPGITFEGLLM
>lepme_evm_model_scaffold595_116
GKATILGLGKAFPHQLVMQEYLVDGYFKTTNCDDPELKQKLTRLCKTTTVKTRYVVMSEEILRNYPELAIEGGSTMTQRLDICNDAVTEMAVEASKACIKNWGRSVSDITHLVYVSSSEARLPAGDLYLAKGLGLSPETHRVFLYFVGCSGGVAGLRVAKDIAENNPGSRVLVATSETTVIGFKPPSDRPYD-LVGVALFGDGAGAMIIGMDPDPICEKPLFELHTAIQNFLPDTEKTIDGRLTEGGINFKLARELPQIIEDNVENFCKKLIGKAGLKDYNNMFWAVHPGGPAILNRMEKRLNLSPAKLSPSRRSLMDYGNASSNSIVYVLEYMLEESKKVRSEENEWGLILAFGPGVTFEGIVA
>lepme_evm_model_scaffold603_12
GKATVLALGKAFPSQFVPQENLVEGFLRDTKCDNAFIKEKLEHLCKTTTVKTRYTVLTREILDKYPELTAEGSPTIKQRLEIANEAVVEMALEASLACIKEWGRPVEDITHIVYVSSSEIRLPGGDLYLSAKLGLRNDVNRVMLYFLGCYGGVTGLRVAKDIAENNPGSRVLLTTSETTILGFRPPNARPYD-LVGAALFGDGAAAVIIGAEPR-EWEAPFMELHYAVQQFVPGTQSVIDGRLTEEGITFKLGRDLPQKIEENIEEFCKKLMGKAGNMEFNDMFWAVHPGGPAILNRLETKLKLGKEKLESSRRALVDYGNVSSNTILYVMDFMRDELKKKGNAAQEWGLGLAFGPGITFEGLLL
>lepme_evm_model_scaffold675_141
GKATILALGKAFPHQLVMQEYLVDGYFKTTNCDDPELKQKLTRLCKTTTVKTRYVVMSEEILRNYPELAIEGGSTMTQRLDICNEAVTEMAVEASKACIKNWGRSVSDITHLVYVSSSEARLPGGDLYLAKGLGLSPETHRVLLYFVGCSGGVAGLRVAKDIAENNLGSRVLVATSETTIIGFKPPSDRPYD-LVGVALFGDGAGAMIIGTDPDPICEKPLFELHAAIQNFLPDTEKTIDGRLTEGGINFKLARELPQIIEDNVESFCKKLIGKAGLKDYNQMFWAVHPGGPAILNRMEKRLNLSPEKLSPSRRSLMDYGNASSNSIVYVLEYMLEESKKVRNGENEWGLILAFGPGVTFEGIVA
>lepme_evm_model_scaffold683_246
----------------------------------------------------------------------------------------------------------------------------------------------MLYFLGCYGGLSGLRVAKDIAKNNPGSRVLLTTSETTVLGFRPPNARPYD-LVGAALFGDGAAALIIGANPTE-SESPFMELRCALQQFLPGTQGVIDGCLSEEGISFKLGRDLPQNIEDNVEAFCKKLVAKAGSLELNDLFWAVHPGGPAILSGLEMKLKLNPDKLECSRQALMDYGNVSSNTIFYIIDKVRDELEKKGGDKEEWGLGLAFGPGITFEGLLM
>lepme_evm_model_scaffold70_594
GKATILALGKAFPHQLVMQEYLVDGYFKTTNCDDPELKQKLTRLCKTTTVKTRYVVMSEEILRNYPELAVEGGSTMTQRLDICNEAVTEMAVEASKACIKKWGRSVSDITHLVYVSSSEARLPGGDLYLAKGLGLSTETHRVLLYFVGCSGGVAGLRVAKDIAENNLGSRVLVATSETTIIGFKPPSDRPYD-LVGVALFGDGAGAMIIGTDPDPICEKPLFELHTAIQNFLPDTEKTIDGRLTEGGINFKLARELPQIIEDNVENFCKKLIGKAGLKDYNNMFWAVHPGGPAILNRMEKRLNLSPEKLSPSRRSLMDYGNASSNSIVYVLEYMLEESKKVRDGENEWGLILAFGPGVTFEGIVA
>lepme_evm_model_scaffold9_76
GPAAILAIGTANPDNYVIQAEYPDYYFRITNSEHTELKEKFQRMCDKSMIRKRHMHLTEEFLKENPNMCAYMAPSLDARQDIVVVEVPKLGKEAAVKAIKEWGQPKSKITHVVFCTTSGVDMPGADYQLTKLLGLRPSVKRLMMYQQGCFAGGTVLRLAKDLAENNRGARVLVVCSEITAVTFRGPSDTHLDSLVGQALFSDGAAALIMGSDPDPTVEKPIFEMVSAAQTILPDSDGAIDGHLREVGLTFHLLKDVPGLISKNIEKSLDEAFKPLGITDWNSIFWVAHPGGPAILDQVEIKLGLKAERMSATRHVLSEYGNMSSACVLFILDEMRRKSAKDGVEGLEWGVLFGFGPGLSVETVVL
>linus_Lus10033717
GVATILAIGTGTPPFCIEQSSFPDYYFRITNMEHTQLKDKFKRLCERSNIEKRYFHLTEQLLKENPDFSSYTEPTFNARQDMVLEEVPKLAQEVATKAITEWAQPKSKITHLIFCTSTGVDMPGADYQLTMLLGLESSVNRTMMYHQGCYAGGAALRLAKDLAENNSGARVLVVCCEITTIAFRGPSDDDFATLVCHALFGDGAGAVIVGADPVPDVERPLFELVRGAQTIVPDSEGAIVGNSRDVGMTYKLRRDVPSLVGNNIEKCLVDAFEPLGDCDWNSLFWVAHPGGPAILAKVEEKLRLEPGKLRASRRVMAQYGNMWSGTVLFVLDEMRNKSAGDGLEGLEWGVLLAFGPGLTIETLIL
>linus_Lus10041508
STC---------------------------------------------------------------------------------------------------------------HTTSGVDMPGADYQLTKLLGLRPSVKRFMMYQQGCFAGGTVLRMAKDLAENNKNARVLVVCSEITAVTFRGPSDTHLDSLVGQALFGDGAAAVIVGADPDLTVENPMFELVSAGQTILPDSEGAIDGHLREVGLTFHLLKDVPGLISKNIEKSLVEAFKPLGISDWNSLFWIAHPGGPAILDQVEEKLGLKPEKMRATREVLKEYGNMSSACVLFIMDEMRKKSAEEGKEGLEWGVLFGFGPGLTVETVVL
>linus_Lus10042388
GKATILALGKAFPHQLVMQEFLVDGYLKNTNCDDPVVKEKLTRLCKTTTVKTRYVVMSDEILEQYPELALEGQTTVKQRLDICNEAVTQMATEASEACIKNWGKPVSDITHLVYVSSSEARLPGGDLYLAKCLGLSPETNRVMLYFMGCSGGVAGLRVAKDIAENNPGSRVLLATSETTIIGFKPPSASRPYDLVGVALFGDGAGAMIVGADPIPGDESPLFELHTAIQNFLPDTEKTIDGRLTEEGISFKLARELPQIIEDNIEGFCLKLMGVLGLDEYNTLFWAVHPGGPAILNGMEKRLDLMPDKLNASRRALMDYGNASSNTIVYVLEYMIEESLKMKEGQSEWGLILAFGPGITFEGILA
>linus_Lus10031622
GVATILAIGTGTPPFCIEQSSFPDYYFRITNMEHTQLKDKFKRLCERSNIEKRYFHLTEQLLKENPDFSSYTEPTFNARQDMVLEEVPKLAQEVATKAIKEWAQPKSKITHVIFCTSTGVDMPGADYQLTKLLGLESSVNRTMMYHQGCYAGGAALRLAKDLAENNRGARVLVVCCEITTIAFRGPSDDDFATLVCHALFGDGAGAVIVGADPVPDAERPLFELIRGAQTIVPDSEGAIVGNSRDVGMTYKLRRDVPSLVGDNIEKCLVDAFEPLGDRDWNSLFWVAHPGGPAILAKVEEKLRLQPGKLRASRRVMAQYGNMWSGTVLFVLDEMRNKSAGDGLEGLEWGVLLAFGPGLTVETLIL
>linus_Lus10026286
GKATILALGKAFPHQLVMQEFLVDGYFKNTNCDDPELKEKLTRLCKTTTVKTRYVVMSDEILEQYPELALEGKATVKQRLDICNEAVTRMATEASEACIKNWGKPVSDITHLVYVSSSEARLPGGDLYLAKCLGLSPETNRVMLYFMGCSGGVAGLRVAKDIAENNPGSRVLLATSETTIIGFKPPSASRPYDLVGVALFGDGAGAMIVGADPIPGDESPLFELHTAIQNFLPDTEKTIDGRLTEEGISFKLARELPQIIEDNIEGFCLKLMGVLGLKEYNTLFWAVHPGGPAILNRMEKRLDLMPDKLNASRRALMDYGNASSNTIVYVLEYMIEESLKMKEKQSEWGLILAFGPGISFEGILA
>linus_Lus10002187
GKATLLAIGKAFPSQLIPQECLVEGYMRDTNCYDSSIKEKLERLCKTTTVKRRFTVMSKEILDKYPELATEGSPTIRQRLEIANPAVVDMAADASLACIKEWGRPVEDITHIVYVSSSEIRLPGGDLHLSSRLGLRNDVGRVMLYFLGCYGGVTGLRVAKDIAENNPGSRVLLTTSETTILGFRPPNKSRPYDLVGAALFGDGAAAVVVGTDPVEAQEDAFMDLMVAAQEFLPGTESVIDGRLSEEGIYFKLGRDLPEKIEDNIEGFCKKLIRKGGLGEFNELFWAVHPGGPAILNRLESKLGLKEGKLECSRKALMDYGNVSSNTVFYVIEYMREALEMKKKEDEEWGLALAFGPGITFEGILL
>linus_Lus10039904
GKATLLAIGKAFPSQLIPQECLVEGYMRDTNCNDPSIKEKLERLCKTTTVKRRFTVMSKEILDKYPELATEGSPTIRQRLEIANPAVVDMAADASLACIKEWGRPVEDITHIVYVSSSEIRLPGGDLHLSSRLGLRNDVGRVMLYFLGCYGGVTGLRVAKDIAENNPGSRVLLTTSETTILGFRPPNKSRPYDLVGAALFGDGAAAVVVGTGPVEEKEDAFMELRFAAQEFLPGTESVIDGRLSEEGIYFKLGRDLPEKIEDNIEGFCKKLIRKGGLGEFNELFWAVHPGGPAILNRLESKLGLKEGKLECSRKALMDYGNVSSNTVFYVIEYMK-KQKNEEDEDEEWGLALAFGPGITFEGILL
>linus_Lus10011746
GSASILAIGTSNPSNCVLQSSYPDYYFRVTNAQHTDLIPNFTRICENSKIKKRYLHLTEHLIQKHPNLASYMAPSLDIRQDMVVGEVPKLGKQAATKAIEEWAQPKSKITHLIFSTSTGAHMPGADYQLTKLMALDPSVNRFMIYQQGCFGGGTGLRLAKDIAESNRGARILVVWSEITTIGFRGPPESDVSTLVGQAIFGDGAAAVIVGSDPDLEIEKPLFEIVSTTQTIVPDSVGAIEGYTREAGLVYFLSKRLPDLVSKNVEKCVMEAFGALGLLDWNSIFWAVHPGGPKILDRMEMELNLEAEKLRATRHVLAEYGNMWSGSVIFVLDEMRNKSMENEMEGLEWGVLLGFGPGLTVETVVL
>linus_Lus10011744
----------------------------------------------------------------------------------------------------------------------------------------------------------------------------------------------------------------------------MFEIVSAAQTILPDSEGAIDGHLREVGLTFHLLKDVPGLISKNIEKSLVEAFKPLGISDWNSLFWIAHPGGPAILDQVEAKLNLKEEKLRATRQVLADYGNMSSACVLFILDEMRKKSAADGLEGLDWGVLFGFGPGLTVETVVL
>linus_Lus10011745
GPATVLAIGTATPANCFDQSTYPDYYFRITNSEHTELKEKFKRMCEKSMIKKRYMHLTEEFLKDNPTMCAYMANSLDARQDVVVPEVPKLGKEAATKAIKEWGQPKSKITHLIFCTTSGVDMPGADYQLTKLLALRPSVKRFMMYQQGCFAGGTVLRLAKDLAENNKGARVLVVCSEITAVTFRGPSDAHLDSLVGQALFGD-------------------------------------------------------------------------------------------------------------------------------------------------------------------
>lotja_Lj0g3v0107259_1
GPATILAIGTANPPNCVDQSTYPDFYFKITNSEHTELKEKFQRMCDKSMIKKRYMYLNEEILKENPNLCAYMAPSLDARQDMVVVEVPRLGKEAATKAIKEWGQPKSKITHLIFCTTSGVDMPGADYQLTKLLGLRPSVKRYMMYQQGCFAGGTVLRLAKDLAENNKGARVLVVCSEITAVTFRGPNDTHLDSLVGQALFGDGAAAVIVGSDPVPEIEKPLFELVWTAQTIAPDSDGA---------------------------------------------------------------------------EVLSEYGNMSSACVLFILDEMRRKSAQDGLEGLEWGVLFGFGPGLTIETVVL
>lotja_Lj0g3v0129339_1
GPATIFAIGTANPPNCVDQSTYPDFYFRVTNSEHTELKEKFQRMCDKSMIKKRYMHLTEDLLKENPNMCAYMAPSLDARQDMVVVEVPRLGKEAAVKAIKEWGQPKSKITHLIFCTTSGVDMPGADYQLTKLLGLRPYVKRYMMYQQGCFAGGTVLRLAKDLAENNKGARVLVVCSELTAVTFRGPSDTHLDSL---------------------------------------------------------------------------------------------------------------------------------------------------------------------------
>lotja_Lj0g3v0348239_1
GKATILAIGKAFPAQVIPQECLVEGYIRDTKCEDSYVKEKLERLCKNTTVKTRYTVMSKEILDNYPELATEGTPTIRQKLEIANPAVVEMAAKASLACINEWGRSTDLITHIVYVSSSEIRLPGGDLYLANELGLRSDVSRVMLYFLGCYGGVTGLRVAKDIAE---------------------------------------------------------------------------------------------------------------------------------------------------------------------------------------------------------
>lotja_Lj1g3v0116650_2
GPATILAIGTANPPNCVDQSTYPDFYFKITNSEHTELKEKFQRMCDKSMIKKRYMYLNEEILKENPNLCAYMAPSLDARQDMVVVEVPRLGKEAATKAIKEWGQPKSKITHLIFCTTSGVDMPGADYQLTKLLGLRPSVKRYMMYQQGCFAGGTVLRLAKDLAENNKGARVLVVCSEITAVTFRGPNDTHLDSLVGQALFGDGAAAVIVGSDPVPEIEKPLFELVWTAQTIAPDSDGAIDGHLREVGLTFHLLKDVPGIVSKNIDKALVEAFQPLNISDYNSIFWIAHPGGPAILDQVEQKLGLKPEKMKATREVLSEYGNMSSACVLFILDEMRRKSAQDGLEGLEWGVLFGFGPGLTIETVVL
>lotja_Lj1g3v0898770_1
------------------------------------------------MIRKRYIHLTEEFLQEHPNILTYKESSLDARQDMLVEEVPKLGEKAASKAIKEWGRPKSEITHLIFCSTSGVDMPGADYQLVKLLGLKPSTKRFMLYNLGCYGGGTVLRLAKDLAENNSGARVLVVCTEITAVAFRGPSETHLDSLVGQAIFGDGASAVIVGSNPDTCIERPLFYLVLACETILPNSEGAIEGHLREVGLTFHLNENVPLLIGENIAKNIEEAFRPLGITDWNSLFWITHPGGPAILRQIEVTLGLNPDKLRATKHVLSEYGNMSSASVIFVLDEMRKRSAEEGKGGLKWGVLHGFGPGLTMETIVL
>lotja_Lj1g3v0898850_1
GVATILAIGTAIPPNPILQADYPDFYFRVTNADHHSLKLKFKRIYTGT----------------------YEDLPLEKRLQQPTEEVIKLGEEAAMKAINEWSQSSSTITHLIFYTSSCYSVPGPDCHLSKLLGLGPTVNRLMMFAHGCHAGGTVLRVAKDIAENNPGSRVLVVCAETTFASFQTPSASHVDGLIGHALFGDGAAAMIIGTNPNPSTEHPIFDLVLASQTTIPDTQNAIRGHSHDMGLVYYLDKEIPNIISSNVKKCLIDELGSAGFVDLNKFFYAIHPGGPVVLSKVEEELGLSKEKLWASWHVLRHYGNMWSTTVIFVLDEVRKRSKAEGKEGLEWGVLLGFGPGLAVETVVL
>lotja_Lj1g3v2626180_1
------------------------------------------------MIKKRYMHLTEDLLKENPNMCAYMAPSLDARQDMVVVEVPRLGKEAAVKAIKEWGQPKSKITHLIFCTTSGVDMPGADYQLTKLLGLRPYVKRYMMYQQGCFAGGTVLRLAKDLAENNKGARVLVVCSELTAVTFRGPSDTHLDSLVGQALFGDGAAALIVGSDPVPEIEKPLFELVWTAQTIAPDSEGAIDGHLREVGLTFHLLKDVPGIVSKNIEKALIEAFQPLGISDYNSIFWIAHPGGPAILDQVEQKLSLKPEKMRATREVLSEYGNMSSACVLFILDEMRKKSAQDGLEGLEWGVLFGFGPGLTIETVVL
>lotja_Lj1g3v2626190_1
GPATIFAIGTANPPNCVDQSTYPDFYFRVTNSEHTELKEKFQRMCDKSMIKKRYMHLTEDLLKENPNMCAYMAPSLDARQDMVVVEVPRLGKEAAVKAIKEWGQPKSKITHLIFCTTSGVDMPGADYQLTKLLGLRPYVKRYMMYQQGCFAGGTVLRLAKDLAENNKGARVLVVCSELTAVTFRGPSDTHLDSLVGQALFGDGAAALIVGSDPVPEIEKPLFELVWTAQTIAPDSEGAIDGHLREVGLTFHLLKDVPGIVSKNIEKALIEAFQPLGISDYNSIFWIAHPGGPAILDQVEQKLSLKPEKMRATREVLSEYGNMSSACVLFILDEMRKKSAQDGLEGLEWGVLFGFGPGLTIETVVL
>lotja_Lj1g3v2626200_1
GPATIFAIGTANPANCVDQSTYPDFYFRVTNSEHTELKEKFQRMCDKSMIKKRYMHLTEDILKENPNMCAYMAPSLDARQDMVVVEVPRLGKEAAVKAIKEWGQPKSKITHLIFCTTSGVDMPGADYQLTKLLGLRPYVKRYMMYQQGCFAGGTVLRMAKDLAENNKGARVLVVCSELTAVTFRGPSDTHLDSLVGQALFGDGAAALIVGSDPVPEIEKPLFELVWTAQTIAPDSEGAIDGHLREVGLTFHLLKDVPGIVSKNIEKALIEAFQPLGISDYNSIFWIAHPGGPAILDQVEQKLSLKPEKMRATREVLSEYGNMSSACVLFILDEMRKKSAQDGLEGLEWGVLFGFGPGLTIETVVL
>lotja_Lj1g3v2626210_1
------------------------------------------------MIKKRYMHLTEDILKENPNMCAYMAPSLDARQDMVVVEVPRLGKEAAVKAIKEWGQPKSKITHLIFCTTSGVDMPGADYQLTKLLGLRPYVKRYMMYQQGCFAGGTVLRMAKDLAENNKGARVLVVCSELTAVTFRGPSDTHLDSLVGQALFGDGAAALIVGSDPVPEIEKPLFELVWTAQTIAPDSEGAIDGHLREVGLTFHLLKDVPGIVSKNIEKALIEAFQPLGISDYNSIFWIAHPGGPAILDQVEQKLSLKPEKMRATREVLSEYGNMSSACVLFILDEMRKKSAQDGLEGLEWGVLFGFGPGLTIETVVL
>lotja_Lj1g3v3918040_1
------------------------------------------------MIRKRYMHLTEEILKENPAMCAYMAPSLDARQDLVVVEVPKLGKEAAAKAIKEWGQPKSKITHLVFCTTSGVDMPGADYQLTKLLGLKPSVKRLMMYQQGCFAGGTVLRLAKDLAENNKGARVLVVCSEITAVTFRGPSDTHLDSLVGQALFGDGAAAIIVGADPDLAVERPIFQLVSAGQTILPDSDGAIDGHLREVGLTFHLLKDVPGIISKHIEKSLSEAFAPIGISDWNSLFWIAHPGGPAILDQVEAKLRLKEEKLRSTRHVLGEYGNMSSACVLFILDEVRRRSKEEGKDGLEWGVLFGFGPGLTVETVVL
>lotja_Lj1g3v3918050_1
GPATILAFGTATPSHCVMQADYPDYYFRITNSEHTDLKEKFKRMCEKSMIRKRYMHLTEEILKENPAMCAYMAPSLDARQDLVVVEVPKLGKEAAAKAIKEWGQPKSKITHLVFCTTSGVDMPGADYQLTKLLGLKPSVKRLMMYQQGCFAGGTVLRLAKDLAENNKGARVLVVCSEITAVTFRGPSDTHLDSLVGQALFGDGAAAIIVGADPDLAVERPIFQLVSAGQTILPDSDGAIDGHLREVGLTFHLLKDVPGIISKHIEKSLSEAFAPIGISDWNSLFWIAHPGGPAILDQVEAKLRLKEEKLRSTRHVLGEYGNMSSACVLFILDEVRRRSKEEGKDGLEWGVLFGFGPGLTVETVVL
>lotja_Lj2g3v2124320_1
GPATIFAIGTANPPNCVDQSTYPDFYFRVTNSEHTELKEKFQRMCDKSMIKKRYMHLTEDLLKENPNMCAYMAPSLDARQDMVVVEVPRLGKEAAVKAIKEWGQPKSKITHLIFCTTSGVDMPGADYQLTKLLGLRPYVKRYMMYQQGCFAGGTVLRLAKDLAENNKGARVLVVCSELTAVTFRGPSDTHLDSLVGQALFGDGAAALIVGSDPIPEVEKPLFELVWTAQTIAPDSEGAIDGHLREVGLTFHLLKDVPGIVSKNIEKALIEAFQPLGISDYNSIFWIAHPGGPAILDQVEQKLDLKPEKMRATREVLSEYGNMSSACVLFILDEMRRKSAQGGLEGLEWGVLFGFGPGLTIETVVL
>lotja_Lj2g3v2124310_1
GPATIFAIGTANPPNCVDQSTYPDFYFRVTNSEHTELKEKFQRMCDKSMIKKRYMHLTEDLLKENPNMCAYMAPSLDARQDMVVVEVPRLGKEAAVKAIKEWGQPKSKITHLIFCTTSGVDMPGADYQLTKLLGLRPYVKRYMMYQQGCFAGGTVLRLAKDLAENNKDARVLVVCSELTAVTFRGPSDTHLDSLVGQALFGDGAAALIVGSDPVPEIEKPLFELVWTAQTIAPDSEGAIDGHLREVGLTFHLLKDVPGIVSKNIEKALIEAFQPLGISDYNSIFWIAHPGGPAILDQVEQKLSLKPEKMKATREVLSEYGNMSSACVLFILDEMRRKSAQDGLEGLEWGVLFGFGPGLTIETIVL
>lotja_Lj3g3v3541740_1
--M---------------QEYLVDGYFRDTNCDNPELKQKLTRLSKTTTVRTRYVVMSEEILKKYPELAVEGTPTVKQRLEICNKAVTEMAIEASQVCIKSWGRALSDITHVVYVSSSEARLPGGDLYLAKGLGLNPDTKRTMLYFAGCSGGVAGLRVAKDIAENNPGSRVLLTTSETTIIGFKPPSDRPYD-LVGVALFGDGAGAMIIGSNPVLDTAKPLFELHTAVQEFLPDTEKKIDGRLTEEGIIFKLARDLPQIIDDTVEGFCEKLMGVVGFKEYNNLFWAVHPGGPAILNRIEKKLDLLPEKLNASRRALMDFGNASSNTIVYVLEYMMEEGLKIRKEDPEWGLILGFGPGITFEGILA
>lotja_Lj4g3v2574990_1
GPATVMAIGTANPSNCVDQSEYPDFYFRVTNSEHTELKQKFKRMCEKSMIKKRYMYLTEEILKENPSVCEYMAPSLDARQDMVVVEVPRLGKEAATKAIKEWGQSKSKITHLIFCTTSGVDMPGADYQLTKLLGLRPSVKRYMMYQQGCFAGGTVLRLAKDLAENNKGARVLVVCSEITAVTFRGPNDTHLDSLVGQALFGDGAAAVIVGSDPLPGVEKPLFELVWTAQTILPDSEGAIDGHLREVGI----------------EKALVEAFQPLGISDYNSIFWIAHPGGPAILDQVEAKLGLKPEKMQATRHVLSEYGNMSSACVLFIMDEMRKKSVENGLEGLDWGVLFGFGPGLTVETVVL
>lotja_Lj6g3v0933570_1
----------------------------------------------------------------------------------------------------------------------------------------------MMYQQGCFAGGTVLRLAKDLAENNKGARVLVVCSELTAVTFRGPSDTHLDSLVGQALFGDGAAALIVGSDPIPEVKKPLFELVWTAQTIAPDSEGAIDGHLREVGLTFHLLKDVPGIVSKNIEKALIEAFQPLGISDYNSIFWIAHPGGPAILDQVEQKLALKPEKMRATREVLSEYGNMSSACVLFILDEMRKKSAQDGLEG--------------------
>lupan_XP_019444595_1
GPATIFAIGTATPPNCVDQSTYPDYYFRITNSEDVELKEKFQRMCDKSMIKKRYMYLTEEILKENPSVCAYMAPSLDARQDMVVVEVPRLGKEAATKAIKEWGQPKSKITHLIFCTTSGVDMPGADYQLTKLLGLRPYVKRYMMYQQGCFAGGTVLRLAKDLAENNKGARVLVVCSEVTAVTFRGPSDTHLDSLVGQALFGDGAAALIVGSDPVPEIEKPIFELVWTAQTIAPDSDGAIDGHLREVGLTFHLLKDVPGIVSKNIDKALVEAFNPLNISDYNSIFWIAHPGGPAILDQVEAKLALKPEKMRATRHVLSEYGNMSSACVLFILDEMRRKSKEDGLEGLEWGVLFGFGPGLTIETVVL
>lupan_XP_019450909_1
GKATILALGKAFPHQLVMQEYLVDGYFRDTNCDNLELKQKLSRLCKTTTVKTRYVVMSEEILKKYPELAVEGLPTVTQRLEICNKAVTQMAIEASKACIKNWGGSLSDITHLVYVSSSEARLPGGDIYLATGLGMSPKTQRTMLYFVGCSGGVAGLRVAKDIAENNPGSRVLLTTSETTIIGFKPPSDRPYD-LVGVALFGDGAGAMIIGSDPRVETEKPLFELHTAAQEFLPDTEKKIDGRLTEEGISFKLARELPQIIEDNVEGFCDRLMDVVGFKDYNKLFWAVHPGGPAILNRIEKRLDLLPEKLNASRRALMDYGNASSNTIVYVLEYMIEEGNKIRKEDPECGLILAFGPGITFEGILA
>lupan_XP_019454331_1
GPATIMAIGTATPSNCVDQSTYPDFYFRVTNSEHTELKEKFKRMCEKSMIKKRYMHLTEDILKENPSVCAYMAPSLDARQDMVVVEVPRLGKEAATKAIKEWGQPKSKITHLIFCTTSGVDMPGADYQLTKLLGLRPYVKRYMMYQQGCFAGGTVLRLAKDLAENNKGARVLVVCSEITAVTFRGPSDTHLDSLVGQALFGDGAAALIVGSDPLPEIEKPLFELVWTAQTILPDSEGAIDGHLREVGLTFHLLKDVPGLISKNIEKALVEAFQPLGISDYNSIFWIAHPGGPAILDQVELKLGLKPEKMRATRHVLSEYGNMSSACVLFIMDEMRKKSAQDGLEGLEWGVLFGFGPGLTVETVVL
>lupan_XP_019454695_1/lupan_XP_019430323_1/lupan_XP_019432301_1
GPATIMAIGTATPLNCVDQSTYPDFYFRVTNSEHTELKEKFKRMCEKSMIKKRYMHLTEDILKENPSICAYMAPSLDARQDMVVVEVPRLGKEAATKAIKEWGQPKSKITHLIFCTTSGVDMPGADYQLTKLLGLRPYVKRYMMYQQGCFAGGTVLRLAKDLAENNKGARVLVVCSEITAVTFRGPSETHLDSLVGQALFGDGAAALIVGSDPMLEVEKPLFELVWTAQTILPDSEGAIDGHLREVGLTFHLLKDVPGLISKNIEKALVEAFQPLGISDYNSIFWIAHPGGPAILDQVELKLGLKPEKMRATRHVLSEYGNMSSACVLFIMDEMRKKSVQDGLEGLEWGVLFGFGPGLTVETVVL
>lupan_XP_019463888_1
GPATVMAIGTATPSNCVEQSTYPDYYFRITNSEHTELKEKFKRMCEKSMIKKRYMYLNEEILKENPTVCEYMASSLDARQDMVVVEVPKLGKEAATKAIKEWGQPKSKITHLIFCTTSGVDMPGADYQLTKLLGLRPYVKRYMMYQQGCFAGGTVLRLAKDVAENNKGARVLVVCSEITAVTFRGPSDTHLDSLVGQALFGDGAAAVIVGSDPL-PIEKPLFELVWTAQTILPDSEGAIDGHLREVGLTFHLLKDVPGLISKNIEKALVEAFQPLGISDYNSIFWIAHPGGPAILDQVEAKLGLKPEKMKATRHVLSEYGNMSSACVLFILDEMRKKSIESGLEGLEWGVLFGFGPGLTVETVVL
>lupan_XP_019420991_1/lupan_XP_019420993_1
GPATIMAIGTATPPNCVDQSTYPDYYFRITNSEDVELKEKFQRMCDKSMIKKRYMYLTEEILKENPSLCAYMAPSLDARQDMVVVEVPRLGKEAATKAIKEWGQPKSKITHLIFCTTSGVDMPGADYQLTKLLGLRPYVKRYMMYQQGCFAGGTVLRLAKDLAENNKGARVLVVCSEVTAVTFRGPSDTHLDSLVGQALFGDGAAALIVGSDPVPEIEKPLFELVWTAQTIAPDSDGAIDGHLREVGLTFHLLKDVPGIVSKNIDKALVEAFNPLNINDYNSIFWIAHPGGPAILDQVEAKLALKPEKMRATRHVLSEYGNMSSACVLFILDEMRRKSKEDGLEGLEWGVLFGFGPGLTIETVVL
>lupan_XP_019423475_1
GPATILAIGTANPPNCIEQSTFSEYYFRVTNSEHLQLKNKFQRICDKTMIKKRYTYLTEEILKEHPNIGAYMEPSFDARQEIVTVEVPKLGKEAATKAIEEWGQPKSKITHVIFCTTSGIDMPGADYKITKLLGLSPHVKRHMMYQTGCFGGGASIRLAKELAENNKDARVLLVCCEVTAIIFRGPAENDLNCLVGQALFGDGAAALIIGSDPIPEVEKPIFELVWTSQTIATDSDGAIFGRLSEVGLTSHVIKDVPMIVSKNVTETVTQALKPLNIDDLNSIFWIAHPGGRAILDQVEAKLELKPEKLRATRHVLSEYGNMSSVCVLFILDEMRRKSKEDGLEGFDWGVLLSFGPGITIETILL
>lupan_XP_019427416_1
GPATILAFGTATPSNCVTQAEYPDYYFRITNSEHTDLKDKFKRMCEKSNIKKRYMHLTEDFLKQNPNMCAYMAPSLDVRQDIVVVEVPKLGKEAATKAIKEWGQPKSKITHLVFCTTSGVDMPGADYQLTKLLGLRPSVKRLMMYQQGCFAGGTVLRVAKDLAENNRGARVLVVCSEITAVTFRGPSDTHLDSLVGQALFGDGAAAMIIGSDPIVSVERPIFELVSVAQTILPDSDGAIDGHLREVGLTFHLLKDVPGIISKNIEKSLVEAFDPIGVRDWNSIFWVAHPGGPAILDQVESKLGLKEEKLAPTRHVLSEYGNMSSACVLFILDELRRRSAKEGKDGLEWGVLFGFGPGLTVETVVL
>maldo_XP_017180807_1
----------------------------------------------------------------------------------------------------------------------------------------------MLYFLGFYGGVTGLRISKDIAENYPGSXVLLTTSETTILGXWPPNKACPYDLVGAALFGDGAAAVIIGSNPIAGQESPFMELNYAVQQFLXETHNVIDGRLFEEGINFKLGRDLPQKIDZNIEVFCKKLVVAANARDFNELFWAVHPGGPAILNKLESTLKRSSDKLESSRRALXDYGNVSSNTIFYVMENMREELXLKLKREEECXLALAFGPGITFEGILL
>maldo_XP_008372871_1
GNATILALGKAFPHQLVMQDFLVDGYFKDTNSDDPQLKQKLARLCKTTTVKTRYVVMSEEILEKYPELTTEGTPTIKQRLHICNEAVTKMAIEASQACITKWGRPTSDITHLVYVSSSEARLPGGDLYLAKGLGLSPQTKRVMLYFSGCSGGVAGVRVAKDIAENNPGSRVLLATSETTIIGYKPPSNRPYD-LVGVALFGDGAGAMMIGSDPELVSENPLFELHTALQEFLPGTEKTIDGRVTEEGISFKLERELPQIIEDHIEGFCGRLMGVVGYKEYNKMFWAVHPGGPAILNRMEKRLDLSPEKLNASRRALADYGNASSNTIVYVLEYIIEESKKMKKD-GGWGMILAFGPGVTFEGILA
>maldo_XP_017188817_1
GKATVLALGKAFPSQLIPQDCLVEGYIRDTKCEDAAIKEKLERLCKTTTVKTRYTVMSKEILDKYPELATEGTATIKQRLEIANPAVVEMALEASLACIKEWGRPVEDITHIVYVSSSEIRLPGGDLYLSSKLGLRNDVGRVMLYFLGCYGGVTGLRVAKDIAENNPGSRVLLTTSETTILGFRPPNARPYD-LVGAALFGDGAAAVIIGSNPIAGQESPFMELNYAVQQFLPGTHNVIDGRLSEEGINFKLGRDLPQKIDENIEEFCKKLTVPAKAKNFNELFWAVHPGGPAILNKMESTLKLSSDKLECSRRALMDYGNVSSNTIFYVMENMREELKLKKKRDEEWGLALAFGPGITFEGILL
>maldo_XP_008380608_1
GPATVLAIGTATPSNCVDQATYPDYYFRITNSEHTELKEKFQRMCDKSMIKKRYMYLTEEILKENPTVCEYMAPSLDARQDMVVVEVPRLGKEAATKAIKEWGQPKSKITHLVFCTTSGVDMPGADYQLTKLLGLRPSVKRLMMYQQGCFAGGTVLRLAKDLAENNKGARVLVVCSEITAVTFRGPSDTHLDSLVGQALFGDGAAAVIIGADPLPEVEKPLFELVSAAQTILPDSDGAIDGHLREVGLTFHLLKDVPGLISKNIEKSLNEAFKPIGISDWNSLFWIAHPGGPAILDQVESKLALKPEKLEATRQVLSNYGNMSSACVLFILDEVRRKSAEKGLEGLEWGVLFGFGPGLTVETVVL
>maldo_NP_001306186_1
GPATVMAIGTATPSNCVDQATYPDYYFRITNSEHVELKEKFQRMCDKSMIKKRYMYLTEEILKENPSVCEYMAPSIDARQDMVVVEVPKLGKEAATKAIKEWGQPKSKITHLVFCTTSGVDMPGADYQLTKLLGLRPSVKRLMMYQQGCFAGGTVLRLAKDLAENNKGARVLVVCSEITAVTFRGPSDTHLDSLVGQALFGDGAAAVIIGADPVPEVEKPLFELVSAAQTILPDSDGAIDGHLREVGLTFHLLKDVPGLISKNIEKSLNEAFKPIGISDWNSLFWIAHPGGPAILDQVEAKLALKPEKLEATRQVLSDYGNMSSACVLFILDEVRRKSAEKGLEGLEWGVLFGFGPGLTVETVVL
>maldo_XP_008392836_1
QHAKILAIGTANPPNVYYQEDYPDFLFRVTKNEHTDLREKFDRICEKSRTKKRYLHVTEEILQANPSIYTYGAPSLDVRQDMLNPEVPKLGQQAALKAIKEWGQPISKITHLIFCTASCVDMPGADFQLVKLLGLNPSVTRTMIYEAGCYAGATVLRLAKDFAENNEGARVLVVCAEITTVFFHGLTDTHLDILVGQALFADGASAVIVGANPEPEIERPLFEIVACRQTIIPNSEHGVVAHIREMGFEYYLSGEVPKFVGGNVVDFLTKTFEKVDGKDWNSLFYSVHPGGPAIVDQVEEQLGLKEGKLRATRHVLSEYGNMGAPSVHFILDEMRNKSIEEGKEGLEWGVVIGIGPGLTVETVVL
>maldo_XP_008394154_1
QHAKILAIGTANPPNVYYQKDYPDFLFRVTKNEHTDLREKFDRICEKSRTRKRYLHLTEEILKANPSIYTYGAPSLDVRQDMLNPEVPKLGQQAALKAIKEWGQPISKITHLIFCTASCVDMPGADFQLVKLLGLNPSVTRTMIYEAGCYAGATVLRLAKDFAENNEGARVLVVCAEITTVFFHGLTDTHLDILVGQALFADGASAVIVGANPEPKIERPLFEIVACRQTIIPNSEHGVVANIREMGFTYYLSGEVPKFVGGNVVDFLTKTFEKVDGKDWNSLFFSVHPGGPAIVDQVEEQLGLKEGKLRATRHVLSEYGNMGAPSVHFILDDMRKKSIEEGKEGLEWGVVIGIGPGLTVETAVL
>maldo_XP_008394155_1
QHAKILAIGTANPPNVYHQKDYPDFLFRVTKNEHTDLREKFDRICEKSRTKKRYLHLTEEMLKANPNIYTYGAPSLDVRQDICNIEVPKLGQEAALKAIKEWGQPISKITHLIFCTASCVDMPGCDFQLIKLLGLDPSVTRTMIYEAGCYAGATVLRMAKDFAENNKGARVLVVCAEITTVFFHGLTDTHLDILVGQALFADGASAVIVGANPEPEIERPLFEIVACRQTILPNSEHGVVANIREMGFNYYLSGDVPKFVGGNVVDFMTKTFEKVDGKDWNSLFFSVHPGGPAIVDQVEEKLGLKEGKLRATRHVLSEYGNMGAPTVHFILDEMRNKSIEEGKEGLEWGVVIGIGPGLTVETAVL
>maldo_XP_017180226_1
LTG------------------------------------------EKSKIRKRYLYLTEEILNANPSIYTYGAPSLDVRQDMLNPKVPKLGQQATLKAIKEWGQPISKITHLIFCTASYVDMPGANFQLVKXLGLNPSVTRTMIYEAGCYAGATVLPLAKDFAENNKGARILVVCAEITTVFFHGLTDTHLDILVGQALFADGASAVIVGANPEPEIERPLFEIVACRQTIIPNSEHGVVANIREMGFNYYLSGEVPKFVGGSVVDFLTKTFEKVDGKDWNSLFFSVHPGGPAIVDQVDEQLGLKEGKLRATRHVLSEYGNMGAPSVHFILDEMRNKSIGEGKEGLEWGVVIGIGSGLTVETAIL
>maldo_XP_008354921_1
QHAKILAIGTANPPNVYYQEDYPDFLFRVTKNEHTDLREKFDRICEKSRTRKRYLYLTEEILKANPSIYTYGAPSLDVRQDMLNPEVPKLGQEAALKAIKEWGQPISKITHLIFCTASCVDMPGADFQLVKLLGLNPSVTRTMIYEAGCYAGATVLRLAKDFAENNEGARVLVVCAEITTVFFHGLTDTHLDILVGQALFADGASAVIVGANPEPEIESPLFEIVACRQTIIPNSEHGVVANIREMGFNYYLSGEVPKFVGGNVVDFLTKTFEKVDGKDWNSLFFSVHPGGPAIVDQVEEQLGLKEGKLRXTRHVLSEYGNMGAPSVHFILDEMRKKSIEEGKEGLEWGVVIGIGPGLTVETAVL
>maldo_NP_001306181_1
GPATVLAIGTATPPNCVDQATYPDYYFRITNSEHTELKEKFQRMCDKSMIKTRYMYLTEEILKENPTVCEYMAPSLDARQDMVVVEVPRLGKEAATKAIKEWGQPKSKITHLVFCTTSGVDMPGADYQLTKLLGLRPSVKRLMMYQQGCFAGGTVLRLAKDLAENNKGARVLVVCSEITAVTFRGPSDTHLDSLVGQALFGDGAAAVIIGSDPVPEVEKPLFELVSAAQTILPDSDGAIDGHLREVGLTFHLLKDVPGLISKNIEKSLNEAFKPIGISDWNSLFWIAHPGGPAILDQVESKLALKPEKLEATRQVLSDYGNMSSACVLFILDEVRRKSAEKGLEGLEWGVLFGFGPGLTVETVVL
>maldo_XP_008361083_1
QHAKILAIGTANPPNVYYQEDYPNFLFRVTKNEHTDLREKFDRICEKSRTRKRYLYLTEEILKANPSIYTYGAPSLDVRQDMLNPEVPKLGQEAALKAIKEWGQPISKITHLIFCTASCVDMPGADFQLVKLLGLNPSVTRTMIYEAGCYAGATVLRLAKDFAENNEGARVLVVCAEITTVFFHGLTDTHLDILVGQALFADGASAXIVGANPEPEIEXPLFEIVACRQTIIPNSEHGVVANIREMGFNYYLSGEVPKFVGGNVVDFLTKTFEKVDGKDWNSLFFSVHPGGPAIVDQVEEQLGLKEGKLXATRHVLSEYGNMGAPSVHFILDEMRKKSIEEGKEGLEWGVVIGIGPGLTVETAVL
>manes_Manes_04G094200_1_p
GPATILAIGTATPSNCVNQADYPDYYFRITNSEHTELKEKFKRMCDKSMIKKRYMHLDEEILKENPNMCAYWEPSLDARQDIVVVEVPKLGKEAATKAIKEWGQPKSKITHLIFCTTSGVDMPGCDYQLTKLLGLRPSVKRFMMYQQGCFAGGTVLRLAKDLAENNKGARVLVVCSEITAVTFRGPSDTHLDSLVGQALFGDGAGALIVGSDPDTSIERPLFQLVSAAQTILPDSDGAIDGHLREVGLTFHLLKDVPGLISKNIEKSLVEAFTPIGINDWNSIFWIAHPGGPAILDQVEAKLSLKPEKMRATRHVLSEYGNMSSACVLFILDEMRKKSLKEGKEGLEWGVLFGFGPGLTVETVVL
>manes_Manes_04G078700_1_p
GKATILALGKAFPHQLVMQEFLVDGYFKNTNCDNPDLKQKLARLCKTTTVKTRYVVMSEEILQKYPELAAEGLPTVKQRLDICNDAVTQMAIEASQICIKNWGRSMSDITHLVYVSSSEARLPGGDLYLARGLGLNPETQRIMLYFMGCSGGVAGLRVAKDIAENNPGSRVLLATSETTIIGFKPPSDRPYD-LVGVALFGDGAGAMIIGTDPVSYSERPLFELHTAIQNFLPETEKIIDGKLTEEGISFKLARELPHIIEDNVEGFCHKLMRNAGVKEYNKLFWAVHPGGPAILNRIEKRLDLLPEKLNASRRALMDYGNASSNTIVYVLEYMIEESFKIKEENCEWGLILAFGPGITFEGILA
>manes_Manes_18G083400_1_p
--M-IVAIGTANPPNCFYQSTYPDFYFKLTNSDHTELKQKFRRI---------Y------IINKNPEIAIYGASSLDARQKILIPEVPKLGKEAALKAIKEWSQPISKITHLIFCTSSGVNMPGADHQLVKLLGLQPSVKRFMIYHTGCFAGAASLRLAKDIAENNGDSRVLIVCSENMTSSFHAPSETHLDILVGSAIFADGAAAIIVGADLDMTSERPLFQLVSASQTIIPDSENGIVGETCEMGLSYYLSKSVPQVIGDNIVEWMSENFGNL--KDWNKLFYIVHPGGPTILNGMEEKLGLEKQKLKASRHVLSEYGNMWSPSVFFILDEMRKTSMEEGKEGLNLGILFGCGPGLTVESVIL
>manes_Manes_11G079300_1_p
GPATILAIGTATPSNSISQDLYPDYYFRITKSDHTHLKRKFMHLCAKSRIKKRYMHLTEEMLKEHPNLCSYKEPSLSTRKEILKHELPKLGSEAACKAIQEWGQPKSKITHLIFYTTSSVVMPGCDFYLAKILGLRPCVQRFMMYNLGCFAGGTVLRLAKDLAENNKDARVLVVCSEISVATFRGPSDTHLDSLVGQALFGDGAAALIVGSDIDTSIEHPLFQLVSASQTILPDSDKVIEGNLLEIGLTFHLQKDVPKLISENIEKCLVQAFSPIGISDWNSIFWIAHPGGPAILEQIEMKLNLKQEKLRASWHVLREYGNMSSASVFFIMDEMRNKSVEEGNEGLEWGVLFGFGPGLTVETVVL
>manes_Manes_11G075100_1_p
GPATILAIGTATPSNCVNQADYPDYYFRITKSEHAELKEKFKRMCDKSMIKKRYMHLDEEILKENPNMCGYWEPSLDARQDIVVVEVPKLGKEAATKAIKEWGQPKSKITHLIFCTTSGVDMPGCDYQLTKLLGLRPSVKRFMMYQQGCFAGGTVLRMAKDLAENNKGARVLVVCSEITAVTFRGPSDTHLDSLVGQALFGDGAGALIVGSDPDTSIERPLFQLVSAAQTILPDSDGAIDGHLREVGLTFHLLKDVPSLISKNIEKSLVEAFKPIGISDWNSIFWIAHPGGPAILDQVEAKLSLKPEKMRATRHVLSEYGNMSSACVLFILDEMRKKSLEEGKEGLEWGVLFGFGPGLTVETVVL
>manes_Manes_11G075500_1_p
GPATILAIGTATPSNCVNQVDYPDYYFRITKSEHTDLKEKFKRICDKSKVKKRYMHLNEEILKENPNMCAYWEPSLDARQDIAAVEVPKLGKEAAAKAIKEWGQPKSKITHLIFCTTSVIDIPGCDYQLTKLLGLHPAVKRFMIYHQGCYASGMALRVAKDLAENNKGARVLVVCSEIRVATFRGPSETHLDSLVGQAIFSDGAGAIIIGSDPDIPIEYPLFQLISAAQTIIPDSDGAIHGHLREVGLTVHLLKDIPRLISKNIGEILEEAFSPIGISDWNSIFWIAHPGGSAILDQIEVKLSLDPEKLNASKHVLSEYGNMSSASVLFILDEMRKKSLEEGKEGLEWGVLFGFGPGITVETVVL
>manes_Manes_11G075200_1_p
GPATILAIGTATPSNCVNQADYPDYYFRVTKSEHTELKEKFKRICDKSMIKKRYMHLTEEILKENPNICTYWEPSLDARQDIMVVEVPKLGNKAATKAIEEWGQPKSKITHLIFCTTSGVDMPGYDYQLIKLLGLRPSVKRFMMYQQGCFAGGTVLRLAKDLAENNKGARVLVVCSEITVVTFRGPADTHLDSLVGQALFGDGAAALIVGADPDTSIEHPLFQLVSTAETILPDSDGAIEGHLREVGLSFHLQDRVPSLISKNIEKSLVEVFSPIGINNWNSIFWIAHPGGPAILDQVEAKLSLKPEKMRATRHILSEYGNLSSACVIFILDEMRKKSLEERKEGLEWGVLFGFGPGLTVETVVL
>manes_Manes_11G089600_1_p
-----------------------------------------------------------------------------------------MAIEASQICINNWGRAMSDITHLVYVSSSEVRLSGGDLYLARALGLNPGTQRVLLYFMGCSGGVAGLHVAKDIAENNLRSRVLLATSKTTIIGFKPLSERPYD-LVGVALFGDGAGAMIIGTDPVSDIEHPLFELHTAVQSFLPETDKIIDGKLIEEGISFKLSRELPHVIEDNVEDFYRKLMGIAGVKEYNELFWAVHPGEPAILNRIEKRLDLVPEKLNASRQALMDYGNASSNTIVFVLEYMIEEESLKMKESCEWGLILAFGPEITLEGILV
>manes_Manes_11G075300_1_p
GPATILAIGTATPSNYFIQADYPDFYFRVTRSEHTNLKEKFKRICDKSMIKKRYMHLNEEILKENSNMCAYWEPSLDARQDIAVVEVPKLGKEAAIKAIEEWGQPKSKITHLIFCTTAGVDMPGCDYQLTKLLGLHLSVKRYMLYQQGCFAGGTVLRLAKDLAENNKGARVLVVCSEITTMIFRGPSDTHLDSLVCQALFGDGAGALIVGSDPDDTIEHPLFQLVSSAQTIIPNSDAALKLHVREVGLTFHLLKEVPELISKNIEKPLAESFNPIGISDWNSIFWIVHPGGAAILDQIEKKLDLKPEKMRASRHVLSEYGNLTSACVLFILDEMRKKSFEEGKEGVEWGVLFGFGPGLTVETIVL
>manes_Manes_01G271100_1_p
GKATILAIGKAFPKQLIPQECLVEGYIRDTKCEDVSIKEKLERLCKTTTVKRRYTVMSKEILDKYPELATEGTPTIKQRLEIANPAVVEMAKEASIACIKEWGRPAEDITHIVYVSSSEIRLPGGDLYLASQLGLKSDVSRVMLYFLGCYGGVAGLRVAKDIAENNPGSRVLLTTSETTIIGFRPPNARPYD-LVGAALFGDGAAAVIIGANPIINKESPFMELNCAVQQFLPGTQNVIDGRLTEEGINFKLGRDLPQKIEDNIEEFCKKLMLKAGLEEFNDLFWAVHPGGPAILNRLETNLKLNSGKLECSRRALMDYGNVSSNTIFYVMEYMREELKREGG--EEWGLALAFGPGITFEGILL
>manes_Manes_03G150000_1_p
GPATVLAIGTATPTNCVDQSTYPDYYFRITNSEHTELKEKFQRMCDKSMIKKRYMHLTEDILKENPNICAYMAPSLDARQDIVVVEIPKLGKEAAVKAIKEWGQPKSKITHLVFCTTSGVDMPGADYQLTKLLGLRPSVKRLMMYQQGCFAGGTVLRLAKDLAENNKGARVLVVCSEITAVTFRGPSDTHLDSLVGQALFGDGAAAIIVGADPVPQVEKPLFELVSAAQTILPDSDGAIDGHLREVGLTFHLLKDVPGLISKNIEKSLVEAFQPLGISDWNSLFWIAHPGGPAILDQVEVKLGLKPEKLRATRHVLADYGNMSSACVLFILDEMRKKSTEDGLEGLEWGVLFGFGPGLTVETVVL
>marpo_Mapoly0070s0070_1
GPATVLAIGKATPPTAFPQSEYPDFFFDITNTSHTELKAKFARICKNSGINKRYFHCTEDILKANPSMCTYLEPSLDVRQDIAIREVPRLAEKAAVEALAEWGQPRSQITHVVFATTSGVNMPGADLTLTRLLGLNPNVNRTMLYQQGCFGGATVLRVAKDLAENNKGARVLTVVSELTCVTFRAPNEEHLDNLVGSAIFGDGAAVLVIGSDPVPEVEKPQFEIHWSGETILPESDGAIEGRLTEAGLIFHLLKDVPGLISRNTLPIFNKAIEVAGSPGWNDLFWCVHPGGRAILDEVAKTLSLKPEKMEATRDVLYNYGNMSGASVLFVLDQMRRRSAEKKSEGCEWGLVVGFGPGLTIEVSVL
>marpo_Mapoly0070s0036_1
GPATVLAIGKATPPTAYPQSEYPDFFFNVTNTNHTELKAKFARICKNSGINTRYFHCTEDILKANPSMCTYLEPSLDIRQDIAIREVPRLAEKAAIEALAEWGQPRDQITHVVFATTSGVNMPGADLTLTRLLGLNPNVNRTMLYQQGCFGGATVLRVAKDLAENNKGARVLTVVSELTCVTFRAPNEEHLDNLVGSAIFGDGASVLVIGSDPIPEVEKPQFEIHWSGETILPESDGAIEGRLTEAGLIFHLLKDVPGLISRNTLPIFNKAIEVAGSPSWNDLFWCVHPGGRAILDEVAKTLSLKPEKLEATRDILYNYGNMSGASVLFVLDQMRRRSADKNCEGCDWGLVVGFGPGLTVEVSVL
>marpo_Mapoly0009s0179_1
GPATVLAIGKATPPAAYLQSEFPDFIFDITNNSHNDLKASFIRICKNSGINKRYFHCTEEILKANPSMCSYKDPSLDVRQDIAIREVPRLAEKAAVEALAEWGQPRDRITHVVFATTSGVNMPGADLTLTRLLGLSPNVNRTMLYQQGCFGGATVLRVAKDLAENNKGARVLTVVCELTSINFRAPED--VDNLVGSAIFGDGASVLVIGSDPVPEVENPLFEIHWSGETILPESDGAIEGRLTEAGLMFNLRKDIPGLISSNILPIFNKAIEVAGSPRWNDLFWCVHPGGRAILDELAKTLSLKPEKMEATREILYSYGNMSGATVLFVIDQMRRRSAEKKREGCEWGLVVGFGPGLTVEVSVL
>marpo_Mapoly0070s0062_1
GPATVLAIGKATPPTAYPQSEYPDFFFNITNCNHTELKAKFARICKNSGINKRYFHCTEDILKANPSMCTYLEPSLDIRQDIAIREVPRLAEKAAIEALAEWGQPREQITHVVFATTSGVNMPGADLTLTRLLGLNPNVNRTMLYQQGCFGGATVLRVAKDLAENNKGARVLTVVSELTCVTFRAPNEEHLDNLVGSAIFGDGASVLVIGSDPIPEVEKPQFEIHWSGETILPESDGAIEGRLTEAGLIFHLLKDVPGLISRNTLPIFNKAIEVAGSPSWNDLFWCVHPGGRAILDEVAKTLSLKPEKLEATRDILYNYGNMSGASVLFVLDQMRRRSAEKNSEGCEWGLVVGFGPGLTVEVSVL
>marpo_Mapoly0072s0054_1
GPATVLAIGRATPPTAYPQSEYPDFFFNITNSNETALKAKFARICQNSGIKQRYFHCTEEILKANPAMCTYKDASLDVRQDIAIREVPRLAEKAAVRALEEWGRPRSEISHVVFATTSGVNMPGADLTLTRLLGLNPSVNRTMLYQQGCFGGATVLRVAKDLAENNKGARVLAVVSELTCVTFRAPSEEHLDNLVGSAIFGDGAAALIVGSDPAPKVEIPQFEIHWSGETILPESDGAIEGRLTEAGLMFHLLKDVPGLISRNTLPIFERAAAVAGSPGWNELFWCVHPGGRAILDEVEKALRLKPEKLQATREVLHDFGNMSGASVLFVLDQMRRLSSAATAEGHDWGLVVAFGPGLTVEVSVL
>marpo_Mapoly0087s0058_1
IPCSINRD--------------------------------------------------------------------------------------------------------------------------------------------ASGGATVLRVAEDLAENNKGARVLTVVSELTCVTFRAPNEEHLDNLVGSAIFGDGASALIIGSDPVPHVENPQFEFHWSGETILPESDGAIEGRLTEAGLICHLLKDVPGLISRNTLPIFNGAIEVAGSPSWNDLFWCVHPGGRAILDEVAKTLSLKPERLEATREILYNYGNISGASVLFILDQTRRRSAQKKSEGCEWGLVVGFGPGLTVEVAVL
>marpo_Mapoly0070s0063_1
GPATVLAIGKATPPTAFPQSEYPDFFFDITNTNHTQLKAKFARICKNSGINTRYFHCTEDILKANPSMCTYLEPSLDIRQDIAIREVPRLAEKAAIEALAEWGQPRDQITHVVFATTSGVNMPGADLTLTRLLGLNPNVKRTMLYQQGCFGGATVLRVAKDLAENNKGARVLTVVSELTCVTFRAPNEEHLDNLVGSAIFGDGAAVLVIGSDPVPEVEKPQFEIHWSGETILPESDGAIEGRLTEAGLIFHLLKDVPGLISRNTLPIFNKAIEVAGSPGWNDLFWCVHPGGRAILDEVAKTLNLKPEKMEATRDVLYNYGNMSGASVLFVLDQMRRRSAEKHSEGCEWGLVVGFGPGLTIEVSVL
>marpo_Mapoly0044s0115_1
GPATVLAIGKATPPTAYPQSEYPDFFFDITNTNHTQLKAKFARICNNSGINTRYFHCTEDVLKANPSMCTYLEPSLDVRQDIAIREVPRLAEKAAIEALAEWGQPRDQITHVVFATTSGVNMPGADLTLTRLLGLNPNVNRTMLYQQGCFGGATVLRVAKDLAENNKGARVLTVVSELTCVTFRAPNEEHLDNLVGSAIFGDGASVLIIGSDPLPEREKPQFEIHWSGETILPESDGAIEGRLTEAGLIFHLLKDVPGLISRNTLPIFNRAIEVAGSPSWNDLFWCVHPGGRAILDEVAKTLSLKPEKLEATRDVLYNYGNMSGASVLFVLDQMRRRSAQKNSEGCEWGLVVGFGPGLTVEVSVL
>marpo_Mapoly0014s0122_1
GKATVLAIGRAVPGVVVKQEGMAERYLRDVHRDDPILLAKLQRLCTNTTVKTRYTVLTEKMLKENPGFLIEGASTVKQRLEISADAVTKLGVEAAKKAMEEWGRPAGDITHLVYVSSSEVRLPGGDLHIAINLGLRNDVNRVMLYMLGCCGGAAGIRVAKDLAENNPGSRVLLTTSETCLIGYRAPHDRPYD-LVGAALFGDGAAAMIIGADPIPVVETPFFEFHWAGQSFIPQTERTIEGTLTEEGIIFTLGRELPKLIEHNIDEFARGLLKKIGLLKYEDLFWAVHPGGPAILNAVEKQLNLPRDKLLCSRQVLSDYGNINSNTIIYVLDYMRKASLQKRKEDPEWGFMLAFGPGVTIEGMVA
>marpo_Mapoly0070s0067_1
GPATVLAIGKATPPTAFPQSEYPDFFFDITNTSHTELKAKFARICKNSGINKRYFHCTEDILRANPSMCTYLEPSLDVRQDIAIREVPRLAEKAAVEALAEWGQPRSQITHVVFATTSGVNMPGADLTLTRLLGLNPNVKRTMLYQQGCFGGATVLRVAKDLAENNKGARVLTVVSELTCVTFRAPNEEHLDNLVGSAIFGDGAAVLVIGSDPVPEVEKAQFEIHWSGETILPESDGAIEGRLTEAGLIFHLLKDVPGLISRNTLPIFNKAIEVAGSPGWNDLFWCVHPGGRAILDEVAKTLNLKPEKMEATRDVLYNYGNMSGASVLFVLDQMRRRSAEKKSEGCDWGLVVGFGPGLTIEVSVL
>marpo_Mapoly0055s0104_2
GPATVLAIGTAHPPTAFEQETYPDFYFDVTGCSEVALKSRFRRICDRSGINRRYFHMTQKVLEENPSICSYMDGSLDARQEIAIREVPRLAEKAAIKVLQEWGQSRSSITHVVFATTSGINMPGADLTLSRMLGLKPSVNRVMLYQQGSLGGSTALRVAKDLAENNKGARVLTVVSEITCFTFRAPSEEHMDNLVGAAICSDGASALIIGSDPKPGIESPLYEIHWCGQTILPGSDGAIEGRLSQAGLIYHLMKDVPGLMSRNSQPILSEAIEVADFPEWNDVFWCVHPGGRALLDEIETALQLHPDKLQATREVLRDYGNMSGASVLFILEQLRKRSVDMELEGSEWGIVLGIGPGLTVEVAVL
>marpo_Mapoly0009s0180_1
GPATVLAIGKATPPTAYPQSEYPDFFFDVTNTNHTDLKAKFARICKNSGINKRYFHCTEEILKANPSMCSYKDPSLDVRQDIAIREVPRLAEKAAVEALAEWGQPRDQITHVVFATTSGVNMPGADLTLTRLLGLNPNVNRTMLYQQGCFGGATVLRVAKDLAENNKGARVLTVVSELTCVTFRAPNEEHLDNLVGSAIFGDGASVLIIGSDPVPEVEKPQFEIHWSGETILPESDGAIEGRLTEAGLIFHLLKDVPGLISRNTLPIFNKAIEVAGSPGWNDLFWCVHPGGRAILDEVAKTLSLKPEKMEATREILYNYGNMSGASVLFVLDQMRRRSAEKKSEGCEWGLVVGFGPGLTVEVSVL
>marpo_Mapoly0072s0062_1
GPATVLAIGKANPPTAFPQSEYPDFFFDITNCNDTALKAKFARICKNSGINKRYFHCTAEILRANPCMCTYKEASLNVRQDIAIREVPRLAEKAAIKALEEWGQPRRQITHMVFATTSGVNMPGADLTLTRMLGLNPNVTRTMLYQQGCFGGATVMRVAKDLAENNKGARVLAVVSELTCVTFRAPHEEHLDNLVGSAIFGDGAAALVVGSDPVPELEKPQFEIHWSGETVLPESDGAIEGRLTEAGLIFHLLKDVPGLISRNTLPIFNKALEVAGSPSWNDIFWCVHPGGRAILDEVEKTLNLKVEKMMATREVLFDYGNMSGASVLFVLDQLRKRSAAMNAEGCEWGLVVAFGPGLTVEVSVL
>marpo_Mapoly0040s0121_1
GPASIMAIGIAVPPHVHEQTEYPDFFFNITNCNHPDLKQKFQRICEKSGIKKRHFYMSDDRLREHPSICTYKEPSLDIRQQIAIQQVPKLAQEASLKAIAEWGRPKQEITHIVFATTSGVNMPGADHALAKLLGLRPTVKRTMLYQIGCYGGATALRMAKDLAENNRGARVLVVASEITCVTFRAPDESHVDGLVGSALFGDGASAVIVGSDPKPDLEEAAFEICWSGETILPDSDGAIDGHLTEAGLMFHLLKDVPGLISKNIDKNLQQAKANVGSPDYQDMFWAVHPGGPAILDQIERKLKLDPSKLAASREILEQYGNMSSATVLFVLDRIHQRSILGPHESSKYGFVIGFGPGLTLEVLIL
>marpo_Mapoly0020s0082_1
NTASILAIGKALPPNRICQSTYTDFYFRVTHCSHTELKNRMQRICDKSGINTRYLLLDEEALKEHSEFYTPGQASIEQRHDLLEEAVPKLAAQAAASALEEWGRPACDVTHLIVVTLSGVAIPGADVRLVKLLGLREDVSRVMLYMLGCYAGVTALRLAKDLAENNPGSRVLIACSEMTATTFRAPSEKSMYDIVGASLFGDGAVGVIVGAKPRPGIERSIFEIHWAGVSLAPDTEHVVQGKLKPDGLYFFLDKSLPGLVGKHIAPFCRSLLDHAPELGFNEVFWAVHPGGPAILNTVEEQLLLNSEKLRASRDVLANYGNVSASSVLYVLDELRHRP---G--QEEWGAALAFGPGITFEGVLL
>marpo_Mapoly0070s0072_1
GPATVLAIGKATPPTAFPQSEYPDFFFDITNTSHTELKAKFARICKNSGINKRYFHCTEDILKANPSMCTYLEPSLDIRQDIAIREVPRLAEKAAIEALAEWGQPRSQITHVVFATTSGVNMPGADLTLTRLLGLNPNVNRTMLYQQGCFGGATVLRVAKDLAENNKGARVLTVVSELTCVTFRAPNEEHLDNLVGSAIFGDGAAVLVIGSDPVPEVEKPQFEIHWSGETILPESDGAIEGRLTEAGLIFHLLKDVPGLISRNTLPIFNKAIEVAGSPGWNDLFWCVHPGGRAILDEVAKTLSLKPEKMEATRDVLYNYGNMSGASVLFVLDQMRRRSAEKKSEGCDWGLVVGFGPGLTIEVSVL
>marpo_Mapoly0009s0174_1/marpo_Mapoly0009s0178_1
GPATVLAIGKATPPTAYPQSEYPDFFFDVTNTSHTELKAKFARICKNSGINKRYFHCTEEILKANPSMCSYKDPSLDVRQDIAIREVPRLAEKAAVEALAEWGQPRDQITHVVFATTSGVNMPGADLTLTRLLGLNPNVNRTMLYQQGCFGGATVLRVAKDLAENNKGARVLTVVSELTCVTFRAPNEEHLDNLVGSAIFGDGASVLIIGSDPVPEVEKPQFEIHWSGETILPESDGAIEGRLTEAGLIFHLLKDVPGLISRNTLPIFNKAIEVAGSPGWNDLFWCVHPGGRAILDEVAKTLSLKPEKMEATREILYNYGNMSGASVLFVLDQMRRRSAEKKSEGCEWGLVVGFGPGLTVEVSVL
>marpo_Mapoly0072s0061_1
GPATVLAIGRATPPTAYPQSEYPDFFFNITNSNETALKAKFARICQNSGIKQRYFHCTEEILKANPAMCTYKDASLDVRQDIAIREVPRLAEKAAVRALEEWGRPRSEISHVVFATTSGVNMPGADLTLTRLLGLNPSVNRTMLYQQGCFGGATVLRVAKDLAENNKGARVLAVVSELTCVTFRAPSEEHLDNLVGSAIFGDGAAVLIVGSDPAPEVEIPQFEIHWSGETILPESDGAIEGRLTEAGLMFHLLKDVPGLISRNTLPIFERAAAVAGSPGWNDLFWCVHPGGRAILDEVEKALRLKPEKLQATREVLHDFGNMSGASVLFVLDQMRRRSAAANAEGHDWGLVVAFGPGLTVEVSVL
>marpo_Mapoly0041s0118_1
GPATVLAIGKATPPTAYPQSEYPDFFFDVTNTSHTDLKAKFARICKNSGINKRYFHCTEEILKANPSMCTYKDPSLDVRQDIAIREVPRLAEKAAVEALAEWGQPRDQITHVVFATTSGVNMPGADLTLTRLLGLNPNVNRTMLYQQGCFGGATVLRVAKDLAENNKGARVLTVVSELTCVTFRAPNEEHLDNLVGSAIFGDGASVLIIGSDPVPEVEKPQFEIHWSGETILPESDGAIEGRLTEAGLIFHLLKDVPGLISRNTLPIFNKAIEVAGSPSWNDLFWCVHPGGRAILDEVAKTLCLKPEKMEATREILYNYGNMSGASVLFVLDQMRRRSVEKKSEGCEWGLVVGFGPGLTVEVSVL
>marpo_Mapoly0858s0001_1
GPATVLAIGKATAPRAFPQSFW--A---------------------------------------------------------------------------------------------------------------SNVKHIMLYQQGCFGGATVLRVAKDLAENNKSAKVLAVVSELTSVTFNAPNEELLDNLVGSAIFGDGAAILVIGSDPVP--EKPQFEIHGSDENILPESDGAIEGRLTEAGLIFHLLKDVPGLISRNSLLIFNK----------------AIEGGRAILDEVAKTLNLNSEKM-----------------------EMRRRSAGKKSEGCEWGLIVGFGPRLTIE----
>marpo_Mapoly0070s0060_1
GPATVLAIGKATPPTAFPQSEYPDFFFDITNTSHTELKAKFARICKNSGINKRYFHCTEDILRANPSMCTYLEPSLDVRQDIAIREVPRLAEKAAVEALAEWGQPRSQITHVVFATTSGVNMPGADLTLTRLLGLNPNVKRTMLYQQGCFGGATVLRVAKDLAENNKGARVLTVVSELTCVTFRAPNEEHLDNLVGSAIFGDGAAVLVIGSDPVPEVEKPQFEIHWSGETILPESDGAIEGRLTEAGLIFHLLKDVPGLISRNTLPIFNKAIEVAGSPGWNDLFWCVHPGGRAILDEVAKTLNLKPEKMEATRDVLYNYGNMSGASVLFVLDQMRRRSAEKNSEGCEWGLVVGFGPGLTIEVSVL
>marpo_Mapoly0021s0159_1
GPATVLAMGKAVPANIFEQATYPDFFFNITNSNDPALKAKFQRICDKSGIKKRHFYLDQKILESNPAMCSYMETSLNCRQEIAIAQVPKLAKEASLNAIKEWGRPKSEITHIVMATTSGVNMPGAELATAKLLGLRPNVRRVMMYQQGCFAGATVLRVAKDLAENNAGARVLAICSEVTAVTFRAPCETHIDGLVGSALFGDGAAAVIVGSDPRPGIERPMYEMHWAGEMVLPDSDGAIDGHLTEAGLVFHLLKDVPGLITKNIGGFLKDTKNLVGASSWNELFWAVHPGGPAILDQVEAKLELEKGKFQASRDILSDYGNMSSASVLFVLDRVRERSLESNKEGNEWGFLIGFGPGLTVETLLL
>marpo_Mapoly0070s0064_1
GPATVLAIGKATPPTAFPQSEYPDFFFDITNSSHTELKAKFARICKNSGINKRYFHCTEDILRANPSMCTYLEPSLDVRQDIAIREVPRLAEKAAVEALAEWGQPRSQITHVVFATTSGVNMPGADLTLTRLLGLNPNVKRTMLYQQGCFGGATVLRVAKDLAENNKGARVLTVVSELTCVTFRAPNEEHLDNLVGSAIFGDGAAVLVIGSDPVPEVEKAQFEIHWSGETILPESDGAIEGRLTEAGLIFHLLKDVPGLISRNTLPIFNKAIEVAGSPGWNDLFWCVHPGGRAILDEVAKTLSLKPEKMEATRDVLYNYGNMSGASVLFVLDHMRRRSAEKKSEGCDWGLVVGFGPGLTIEVSVL
>medtr_XP_003592044_1
GPATILAIGTANPANCVEQSTYPDFYFKITNSEHTELKEKFQRMCDKSMIKRRYMYLTEEILKENPSVCEYMAPSLDARQDMVVVEVPRLGKEAAVKAIKEWGQPKSKITHLIVCTTSGVDMPGADYQLTKLLGLRPYVKRYMMYQQGCFAGGTVLRLAKDLAENNKGARVLVVCSEVTAVTFRGPSDTHLDSLVGQALFGDGAAALIVGSDPVPEIEKPIFEMVWTAQTIAPDSEGAIDGHLREAGLTFHLLKDVPGIVSKNINKALVEAFEPLGISDYNSIFWIAHPGGPAILDQVEQKLALKPEKMKATREVLSEYGNMSSACVLFILDEMRKKSAQDGLEGLEWGVLFGFGPGLTIETVVL
>medtr_XP_003592022_1/medtr_XP_013469604_1
GPATILAIGTANPANCVEQSTYPDFYFKITNSEHTELKEKFQRMCDKSMIKRRYMYLTEEILKENPSVCEYMAPSLDARQDMVVVEVPRLGKEAAVKAIKEWGQPKSKITHLIVCTTSGVDMPGADYQLTKLLGLRPYVKRYMMYQQGCFAGGTVLRLAKDLAENNKGARVLVVCSEVTAVTFRGPSDTHLDSLVGQALFGDGAAALIVGSDPVPEIEKPIFEMVWTAQTIAPDSEGAIDGHLREAGLTFHLLKDVPGIVSKNINKALVEAFEPLGISDYNSIFWIAHPGGPAILDQVEQKLALKPEKMKATREVLSEYGNMSSACVLFILDEMRKKSAQDGLEGLEFGVLFGFGPGLTIETVVL
>medtr_XP_003595645_1
GPATILAIGTANPPNCVEQSTYPDFYFRVTNSEHIKLKEKFQRICDKTMIKRRYMYLTEEILKENPNLCTYMAPSLDTRQDMVVVEAPRLGKEAAVKAIKEWGQPKSKITHLIFCTISGVDMPGADYQLTKLLGLRPCVKRYMMYQQGCFAGGTVLRLAKDLAENNKGSRVLVVCSEVTAITFCGPSDTHLDNLVGQALFGDGAAAVIVGSDPIQEIEKPLFELVWTAQTIAPNSEGAICGQLREFGLSFHLCKDVPDIVSKNIDKALFEAFQPLGISDYNSIFWIAHSGGPAILDKIEEKLALKPEKMSATRKMLSEYGNMSSACVLFILDEMRNKSAQDGLEGLEWGVLLSFGPGLTIETIVL
>medtr_XP_003601647_1
GPATVLAIGTATPQNCVDQSTYPDYYFRITNSEHTELKEKFQRMCDKSMIKKRYMYLTEEILKENPSVCEYMAPSLDARQDMVVVEVPRLGKEAATKAIKEWGQPKSKITHLIFCTTSGVDMPGADYQLTKLLGLRPYVKRYMMYQQGCFAGGTVLRLAKDLAENNKGARVLVVCSEITAVTFRGPSDTHLDSLVGQALFGDGAAAVIVGSDPLPQVEKPLFELVWTAQTILPDSEGAIDGHLREVGLTFHLLKDVPGLISKNIEKALAEAFQPLGISDYNSIFWIAHPGGPAILDQVEAKLSLKPEKMQATRHVLSEYGNMSSACVLFILDEMRRKSKEDGLEGLEWGVLFGFGPGLTVETVVL
>medtr_XP_003601648_1
GPATVFAIGTANPQNCVDQSTYPDFYFRITNSEHTELREKFQRMCDKSMIKKRYMHLTEEILKENPSLCEYMAPSLDARQDMVVVEVPKLGKEAATKAIKEWGQPKSKITHLIFCTTSGVDMPGADYQLTKLLGLRPYVKRYMMYQQGCFAGGTVLRLAKDLAENNKGARVLVVCSEITAVTFRGPSDTHLDSLVGQALFGDGAAAVIVGSDPLPEVEKPLFELVWTAQTIVPDSEGAIDGHLREAGLTFHLLKDVPGLVSKNIEKALVEAFQPLNISDYNSIFWIAHPGGPAILDQVELKLGLKPEKMQATRHVLSEYGNMSSACVLFILDEMRMKSKEDGLEGLEWGVLFGFGPGLTIETVVL
>medtr_XP_003601867_2
GPATVLAIGTANPLNCVDQSTYPDFYFRITNSEHTELKEKFQRMCDKSMIKKRYMHLTEQILKENPSFCEFMAPSLDARQDIVVEEVPKLGKEAAIKAINEWGQPKSMVTHLIFCTSSGVDMPGADYQLTKLLGLCPYVKRYMMYQQGCFAGAMALRLAKDLAENNKGARVLMVSSEIRVFNFRGPSDTDLDSLMGRALFGDGAAAVIVGSDPLPEVEKPLFELVWTAQTIIPDSEGAIKAHTREAGLTLHIIKDVPDLISKNIEKTLVEAFQPLNISDYNSIFWIAHPGGRAILDQVEAKLGLKPEKMQATRHVLSEYGNMSSPSVLFILDEMRRKSKEEGLEGLEWGVLLSFGPGLTVETVVL
>medtr_XP_013461325_1
GVATILAIGTANPPNVILQPDYPDLYFKEVNNEHQRLKLKFKSICENSKIEERHVALTEEFLKQNTEDGKYESLPLE---NLPTEQVVNLAKEASLKALQEWGQSISEITHLILCTTSCFSVPGPDTHLARLLNLKPTVNRLMIFGHGCHAGGTILRIAKDMAENNVGSRVLAVCSETMLASFQRPTDDATDVLIGHALFADGAAAMIIAADPNPSIEHPLFEIVSASQTTVPDTQNSIRAQIVENGLVYHFVKEIPNIVSNNVKKCVIDALCSIGFDEWNKLFYVVHPGGPLVLSKVEEKLGLSEGKLKESWNVLRQYGNMWSSTVIFILNEMRKRSKIEGKEGLEWGVFLGFGPGVVTETVLL
>medtr_XP_013461326_1
GPATILAIGTATPVNCIYQSDFTDYYFRVTKSEHTQLKAKLKRICEKSMIKKRYIHLTEEILKEHPNISTYEEPSLNVRQDILVEEVPKLGEKAALKAIKEWGRPKSEITHLIFCSTSGVDMPGADYQLIKLLNLNPSTKRFMLYHQGCYAGGTVLRLAKDLAENNIGARVLVVCSEITVVTFRGPNETHLDSLVGQALFGDGASSVIVGSNPNTTLERPLFHLVSASETILPNSEGAIEGHLREVGLTFHLKDNVPSLIGENIEKSLEETFHPLGITDWNSLFWVTHPGGPAIIKRIEETVGLNSDKLNATKHVLSEYGNMSSACVIFILDEMRRRSMEEGKEGLKWGVLFGFGPGLTMETIAL
>medtr_XP_013456566_1
GKATILALGKAFPHQLVMQEYLVDGYFRDTNCDNPELKQKLARLCKTTTVKTRYVVMNEEILKKYPELAVEGASTVKQRLEICNEAVTQMAIEASQVCIKNWGGSLSDITHVVYVSSSEARLPGGDLYLSKGLGLNPTIRRTMLYFSGCSGGVAGLRVAKDIAENNPGSRVLLATSETTIIGFKPPSDRPYD-LVGVALFGDGAGAMIIGSDPKLETEMPLFELHTSAQEFIPDTEKKIDGRLTEEGISFTLARELPQIIEDNVEGFCDRLMDAVELKEYNKLFWAVHPGGPAILNRVEKRLELSPEKLNASRKALMDYGNASSNTIIYVLEYMLDESKKIRKGYPEWGLILAFGPGITFEGILA
>medtr_XP_003607498_1
GKATILALGKAFPSQVLPQECLVEGYIRDTKCEDDYVKEKLTRLCKNTTVKTRYTVMSKEILDEYPELFIEGTPTIRQKLEIANPAVVEMATRASKACIEEWGRSPEEITHIVYVSSSEIRLPGGDLYLANELGLKSDVNRVMLYFLGCYGGVSGLRVAKDIAENNPGSRVLLTTSETTILGFRPPNARPYD-LVGAALFGDGAAAAIIGTNPLPNQERPFMELNYAVQQFLPNTQNVIDGRITEEGINFKLGRDLPQKIEDNIEEFCKKLMAKSGVKEFNEMFWAVHPGGPAILNKLENTLKLSGDKLECSRKALMNFGNVSSNTIFYVMEYMRDYLKNDGT--EEWGLGLAFGPGITFEGVLL
>medtr_XP_013453346_1
GPATIMAIGTANPANCVEQSTYPDFYFKITNSEHVELKEKFQRMCDKSMIKRRYMYLTEEILKENPSVCEYMAPSLDARQDMVVVEVPRLGKEAAVKAIKEWGQPKSKITHLIFCTTSGVDMPGADYQLTKLLGLRPYVKRYMMYQQGCFAGGTVLRLAKDLAENNKGARVLVVCSEVTAVTFRGPSDTHLDSLVGQALFGDGAAALIVGSDPIPEIEKPIFEMVWTAQTIAPDSEGAIDGHLREAGLTFHLLKDVPGIVSKNIDKALVEAFQPLNISDYNSIFWIAHPGGPAILDQVEEKLGLKPEKMKATREVLSEYGNMSSACVLFILDEMRKKSAQEGLEGLDWGVLFGFGPGLTIETVVL
>medtr_XP_013453347_1
GPATILAIGTANPANCVEQSTYPDFYFKITNSEHVELKEKFQRMCDKSMIKRRYMYLTEEILKENPSVCEYMAPSLDARQDMVVVEVPRLGKEAAVKAIKEWGQPKSKITHLIFCTTSGVDMPGADYQLTKLLGLRPYVKRYMMYQQGCFAGGTVLRLAKDLAENNKGARVLVVCSEVTAVTFRGPSDTHLDSLVGQALFGDGAAALIVGSDPIPEIEKPIFEMVWTAQTIAPDSEGAIDGHLREAGLTFHLLKDVPGIVSKNIDKALIDAFQPLNISDYNSIFWIAHPGGPAILDQVEQKLGLKPEKMKATREVLSEYGNMSSACVLFILDEMRKKSSQEGLEGLDWGVLFGFGPGLTIETVVL
>medtr_XP_013453348_1
GPAIILAIGTANPPNCVEQSTYPDFYTSESNSERFSFNGRVTKRCEKSMIKRRYMYQTEAILKENPNFCTYMTPSLDARQDMVVRDVPRLGNEA--------------ITHLIFCTMSGIGMPGADYQLTKLLGLCPDVKRYMIYQQGCF--------------NNKDALVLVICSEVTTSLFCGPNETDMSNLVGQALFGDGAVVVIVGSDPISKIEKPLFELVWTAQTIALDSEEAISGQLREVGLTFNLRKDVPEIISKNIDKELVKAFQPLGISDYNAIFWIVHPGGPAILDHVEQKLALKPEKMKATREVLSEYGNMSSACVLFILDEMRKRSAQEGLEGLKWGVLFGFGPGLTIETVVL
>medtr_XP_003610852_1
GPATILAIGTANPANCVEQSTYPDFYFKITNSEHTELKEKFQRMCDKSMIKRRYMYLTEEILKENPNVCEYMAPSLDARQDMVVVEVPRLGKEAAVKAIKEWGQPKSKITHLIVCTTSGVDMPGADYQLTKLLGLRPYVKRYMMYQQGCFAGGTVLRLAKDLAENNKGARVLVVCSEVTAVTFRGPSDTHLDSLVGQALFGDGAAALIVGSDPVPEIEKPIFEMIWTAQTIAPDSEGAIDGHLREAGLTFHLLKDVPGIVSKNINKALVEAFQPLGISDYNSIFWIAHPGGPAILDQVEQKLALKPEKMRATREVLSEYGNMSSACVLFILDEMRKKSTQNGLEGHEWGVLFGFGPGLTIETVVL
>medtr_XP_003610853_2
------------------------------------------------MIRKRHVYLTEEILKDNPNFCFDKTPSLDARQDMMAVEIPRLGKEAAVKAIEEWGQPKSNITHLIFCTYSGVDMPGADYQLTKLLGLNPYVKRYMMYQLGCYAGGTVLRLAKDLAENNKGARVLVVCSEITAISFCGPSNTHLHKLVGQAIFGDGAAAVIVGSDLVPEIEKPLFELVWTAQTIASDSEGAICGQLREVGLTYNIRKDVSEIVSKNIDKVLVEAFQPLGISDYNSIFWIAHPGGPAILDQIEQKLGLKAEKLRVVREVLSEYGNMSSASVLFILNEMRRKSTQDRLEGQEWGVLLSFGPGLTIETVVL
>medtr_XP_003610855_1
GPATILAIGTANPPNCVEQSTYPDFYFRITNSEHTELKEKFQRMCDKSMIKRRYMYLTEEILKENPSVCEYMAPSLDARQDMVVVEVPRLGKEAAVKAIKEWGQPKSKITHLIVCTTSGVDMPGADYQLTKLLGLRPYVKRYMMYQQGCFAGGTVLRLAKDLAENNKGARVLVVCSEVTAVTFRGPSDTHLDSLVGQALFGDGAAALIVGSDPIPEIEKPIFEMVWTAQTIAPDSEGAIDGHLREAGLTFHLLKDVPEIVSKNINKALVDAFQPLGVSDYNSIFWIAHPGGPAILDQVEQKLALKPEKMKATREVLSEYGNMSSACVLFILDEMRKKSAQDGLEGHEWGVLFGFGPGLTIETVVL
>medtr_XP_003610856_1
------------------------------------------------------MYITEEILKENPNVCAYTAPSLDARQDMVVVKVPRLGKEVAVKAIKEWGQPKSKITHLIFCTTSGVDMSGAHYQLTKLLGLHPYVKRYMMYQQRCFAGGTVLHLAKDLAENNQDARVLVVCSKVIAVTFCGPGDTHLDSLVGQALFGDGAAALIVGTDPVPEIEKSIFEMVWTAQTIAPNSEGAIDGHLREVGLTFRL---------------LKDAFQPLNISDYNSIFWIAHPDGAAIIDQVD------------------EYGNMSSACVLFILDEMRKKSAQEGIEGLEWGL---------------
>medtr_XP_003621530_1
GPATILAIGTANPANCVEQSTYPDFYFKITNSEHTELKEKFQRMCDKSMIKRRYMYLTEEILKKNPSVCEYMAPSLDARQDMVVVEVPRLGKEAAVKAIKEWGQPKSKITHLIVCTTSGVDMPGADYQLTKLLGLRPYVKRYMMYQQGCFAGGTVLRLAKDLAENNKGARVLVVCSEVTAVTFRGPSDTHLDSLVGQALFGDGAAALIVGSDPIPEIERPIFEMVWTAQTIAPDSEGAIDGHLREAGLTFHLLKDVPGIVSKNITKALVEAFEPLGISDYNSIFWIAHPGGPAILDQVEQKLALKPEKMNATREVLSEYGNMSSACVLFILDEMRKKSTQNGLEGLEWGVLFGFGPGLTIETVVL
>medtr_XP_003621532_1
GPATILAIGTANPANCVEQSTYPDFYFKITNSEHTELKEKFQRMCDKSMIKRRYMYLTEEILKENPSVCEYMAPSLDARQDMVVVEVPRLGKEAAVKAIKEWGQPKSKITHLIVCTTSGVDMPGADYQLTKLLGLRPYVKRYMMYQQGCFAGGTVLRLAKDLAENNKGARVLVVCSEVTAVTFRGPSDTHLDSLVGQALFGDGAAALIVGSDPVPEIEKPIFEMVWTAQTIAPDSEGAIDGHLREAGLTFHLLKDVPGIVSKNITKALVEAFEPLGISDYNSIFWIAHPGGPAILDQVEQKLALKPEKMNATREVLSEYGNMSSACVLFILDEMRKKSTIDGLEGLEWGVLFGFGPGLTIETVVL
>medtr_XP_003621534_1
GPATILAIGTANPANCVEQSTYPDFYFKITNSEHTELKEKFQRMCDKSMIKRRYMYLTEEILKENPSVCEYMAPSLDARQDMVVVEVPRLGKEAAVKAIKEWGQPKSKITHLIVCTTSGVDMPEADYQLTKLLGLRPYVKRYMMYQQGCFAGGTVLRLAKDLAENNKGARVLVVCSEVTAVTFRGPSDTHLDSLVGQALFGDGAAALIVGSDPVPEIEKPIFEMVWTAQTIAPDSEGAIDGHLREAGLTFHLLKDVPGIVSKNITKALVDAFEPLGISDYNSIFWIAHPGGPAILDQVEQKLSLKPEKMNATREVLSEYGNMSSACVLFILDEMRKKSTKDGLEGLEWGVLFGFGPGLTIETVVL
>medtr_XP_003621536_1
GPATILAIGTANPANCVEQSTYPDFYFKITNSEHTELKEKFQRMCDKSMIKRRYMYLTEEILKENPSVCEYMAPSLDARQDMVVVEVPRLGKEAAVKAIKEWGQPKSKITHLIVCTTSGVDMPGADYQLTKLLGLRPYVKRYMMYQQGCFAGGTVLRLAKDLAENNKGARVLVVCSEVTAVTFRGPSDTHLDSLVGQALFGDGAAALIVGSDPVPEIEKPIFEMVWTAQTIAPDSEGAIDGHLREAGLTFHLLKDVPGIVSKNITKALVEAFEPLGISDYNSIFWIAHPGGPAILDQVEQKLALKPEKMNATREVLSEYGNMSSACVLFILDEMRKKSTQNGLEGLEWGVLFGFGPGLTIETVVL
>medtr_XP_003621538_1
GPATILAIGTANPANCVEQSTYPDFYFKITNSEHVELKEKFQRMCDKSMIKRRYMYLTEEILKENPSVCEYMAPSLDARQDMVVVEVPRLGKEAAVKAIKEWGQPKSKITHLIVCTTSGVDMPGADYQLTKLLGLRPYVKRYMMYQQGCFAGGTVLRLAKDLAENNKGARVLVVCSEVTAVTFRGPSDTHLDSLVGQALFGDGAAALIVGSDPVPEIEKPIFEMVWTAQTIAPDSEGAIDGHLREAGLTFHLLKDVPGIVSKNITKALVEAFEPLGISDYNSIFWIAHPGGPAILDQVEQKLALKPEKMNATREVLSEYGNMSSACVLFILDEMRKKSTKDGLEGLEWGVLFGFGPGLTIETVVL
>medtr_XP_003624524_1
GPATILAFGTATPSHCVTQAEYPDYYFRITNSEHTDLKEKFKRMCEKSMIKKRYMHITEEFLKENPNMCAYMAPSLDARQDLVVVEVPKLGKDAAKKAIAEWGQPKSKITHVVFCTTSGVDMPGADYQLTKLLGLKPSVKRLMMYQQGCFAGGTVLRLAKDLAENNKNARVLVVCSEITAVTFRGPSDTHLDSLVGQALFGDGAAAMIIGADPDLTVERPIFEIVSAAQTILPDSDGAIDGHLREVGLTFHLLKDVPGIISKNIEKSLVEAFAPIGISDWNSIFWVAHPGGPAILDQVEEKLRLKEEKLRSTRHVLSEYGNMSSACVLFILDEMRKRSKEEGKEGLEWGVLFGFGPGLTVETVVL
>medtr_XP_013450490_1
-----------------------------------------------------------------------MAPSLDARQDMVVVEVPRLGKEAAVKAIKEWGQPKSKITHLIVCTTSGVDMPGADYQLTKLFGLRPYVKRYMMYQQGCFAGGTGLRLANDLAENNKGARVLVVCSEVTAVTFRGPSDTHLDSLVGQALFGVRAAALIVGSDPVPEIEKPIFEMVWTSQTIAPDSEGAIDGHLREAGLTFHLLKDVPGIVSKNIDKALVEAFQPLGISDYNSIFWIAHPGGPAILDQVEQKLALKPEKMRATREVLSEYGNMSSACVLFILDEMRKKSTQDGLEGLEWGVLFGFGPGLTIETVVL
>mimgu_Migut_N01286_1_p
KKAAILALGKAFPHQLVMQEFLVDGYLRNTNCDDPDLKQKLTRLCKATTVKTRYVVMSEEILNKYPELAAEGVPTLNQRLEICNSAVTKMAIEASRSCIEKWGRPVSDITHVVYVSSSEARLPGGDLYLARGLGLRPDTRRVMLYFSGCSGGVAGLRVAKDIAENNPNSRVLLATSETTIIGFKPPSDRPYD-LVGVALFGDGAGAMIIGSGPVSEIEKPLFELHTAIQHFLPDTEKIIDGKLTEEGISFKLEKQLPQIIEDNIQDFCVELMGYGGFKDFNELFWAVHPGGPAILNKLEKKLELLPEKLKSSRRALSDYGNASSNTIVYVLEYMLEEAKNFKNGNCEWGLILAFGPGITLEGILA
>mimgu_Migut_G00627_1_p
GPATILAIGTATPANCVEQTEYPDFYFRITNSEHTDLKEKFQRMCEKSQIKKRYMHLTEEILKENPNMCAYMAPSLDARQDIVVVEVPKLGKEAAQKAIKEWGQPKSKITHLVFCTTSGVDMPGCDYQLTKLLGLRPSVKRFMMYQQGCFAGGTVLRMAKDLAENNAGARVLVVCSEITAVTFRGPNGSHLDSLVGQALFGDGAAAVIVGSDPVVGVERPLFQLVSAAQTLLPDSHGAIDGHLREVGLTFHLLKDVPGLISKHIGKSLKEAFDPLGISDWNSIFWIAHPGGPAILDQVESTLALKPEKLRSTRHVLSEYGNMSSACVLFILDEMRKSSAKEGMEGLNWGVLFGFGPGLTVETVVL
>mimgu_Migut_G00630_1_p
---------------------------------------------------------------------------------------------------------------------------------------------------------------------------------MTAMSFRGPSGTHMATLVEQSLFADGAAAVVVGSDAAAGVERPLFQIISIAQTLLPESEGCIQGHLTDCGMMVELEKDVPKLISKYIGASLSEAFDPLGISDWNSIFWIVHPGGRAILDDVEAELALRPEKLRKSRRVLSEYGNMSSACVLFIMDEMRKSSAEEGLEGLDWGVMFGFGPGITVETVVL
>mimgu_Migut_G00629_1_p
GPATILAIGTATPANCVEQSEYPDFYFRITNSEHTDLKEKFKRM--------------------------------YARQDIVVVEVPKLGKEAAQKAIKEWGQPKSKITHLVFCTTSGVDMPGCDYQLTKLLGLRPSVKRFMMYQQGCFAGGTVLRMAKDLAENNAGARVLVVCSEITAVTFRGPNGSHLDSLVGQALFGDGAAAVIVGSDPVVGVERPLFQLVSAAQTLLPDSHGAIDGHLREVGLTFHLLKDVPGLISKHIGKSLKEAFDPLGISDWNSIFWIAHPGGPAILDQVESTLALKPEKLRSTRHVLSEYGNMSSACVLFILDEMRKSSAKEGMEGLNWGVLFGFGPGLTVETVVL
>mimgu_Migut_G00628_1_p
GPATILAIGTATPANCVKQSEYPDFYFRITDSEHTELKEKFKRMCEKSQIKKRYMHLTEEILKENPNMCAYMAPSLDARQDIVVVEVPKLGKEAAEKAIQEWGQPKSKITHLVFCTTSGVDMPGCDYQLTKLLGLRPSVKRIMMYQLGCFAGGTVLRMAKDLAENNAGARVLVVCSEITAIMFRGPNGSPIDSLIGQFLFGDGAAAVIVGSDPVVGVERPLFQLVSAAQTLLPDSHGGIDCHLREAGLTFHLRKDVPALISKHIGESLKEAFDPLGISDWNSIFWIAHPGGPAILDQVESTLALKPEKLRSTRHVLSEYGNLSSACVLFILDEMRKSSAKEGMEGLNWGVLFGFGPGLTVETVVL
>mimgu_Migut_B01017_1_p
----------------------------------------------------------------------YMAPSLDACQDIVVVEVPKLGKEAAQKAIKKWRQPKSKITHLVFCTTSGVDMP-------KLLGLRPSVKGFMMYQQGCFAGGTVLRMAKDLAENNAGARDLVVCAEITNIMFWGPNGSPLDSLIERLLFGDGAAAFIVGSDPVVGVERPLFQLVSAAVA---------------------------------------------------------------------------------------------------------------------------------------
>mimgu_Migut_B01561_1_p
GKATILAIGKAFPSQLVPQDCLVEGFIRDTKCHDV-IKEKLERLCKTTTVKTRYTVMSREILEQYPELATEGTPTIKQRLDIANPAVLKMATEASLTCLKEWGRPASDITHLVYVSSSEIRLPGGDLLLASELGLRSDVGRVMLYFLGCYGGVTGLRVAKDIAENNPGSRVLLATSETTILGFRPPNKSRPYDLVGAALFGDGAAAVVIGAEPVPGLESPFLELNFAVQQFLPGTSEVIDGRLSEEGIYFKLGRDLPQKIEDNIKEFCDKLMAKAGVEDYNELFWAVHPGGPAILNRLEGKLGLGKEKLDCSRRALMDYGNVSSNTVLYVMEYMREEMKKKKAGGEEWGLALAFGPGITFEGILL
>mimgu_Migut_H00487_1_p
-----------------------------------------------------------------------MAPSLDACQDIVVVEVPKLGKEAAQKAIKKWRQPKSKITHLVFCTTSGVDMP-------KLLGLRPSVKGFMMYQQGCFAGGTVLRMAKDLAENNAGARDLVVCAEITNIMFWGPNGSPLDSLIERLLFGDGAAAVIVGSDPVVGVERPLFQLVSAAVAVDGGGEGVISNYFWKGGF---------------------------------------------------------------------------------------------------------------------
>momch_XP_022135669_1
GRATILALGKAFPPQLVLQDYLVDGYFKDTSCDDLDLKHKLTRLCKTTTVKTRYVVMSEEILKKYPDLAMEGRATIKQRLEICNKAVTDMAIEASQAAIKNWGRSVSDITHLVYVSSSEARLPGGDLFLARGLGLAPHTQRLMLYFMGCSGGVAGLRVAKDLAENNPGSRVLLVTSETTIIGYKPPSNRPYD-LVGVALFGDGAGAMIIGADPVLGSERPLFELHRATQKFIPNTQNIIDGRLSEEGISFTIARELPQIIEDNIESFCEAFLQTVGLKEYNKMFWAVHPGGPAILNRLEKRLELLPEKLTASRRALMDYGNASSNTIVYVLEYMVEESLKTKMENEEWGLILAFGPGISFEGILA
>momch_XP_022138476_1
GPTTIMAIGTAVPPNCLQQSMYPDYYFRITNNEHTELKQKFERMCEKSTIQKRYMHLTEELLKQNPKICAFEAPSLDARQNITVAEVPKLGKQAAVNAVAEWGRPVSDITHLIFCTSSGVDMPGADYRLTKLLGLRPSVKRYMMYQQGCFAGATVLRLLKDLAENNRSARILAVCSEITAVTFRGPSDSHLDSLVGQALFGDGAAAIIAGSDPVPGLERPIFEIISAAQTILPDSDGAIDGHLREVGLTFHLLKDVPGLVSSNIERILVEAFGPLGLSDWNSVFWIAHPGGPAILDQIEAKLGLGPDKLRSSRHVLREYGNMSSACVLFILDEMRKKSNEDGLEGLEWGVLFGFGPGLTVETVVL
>momch_XP_022141572_1
NRATILGIGTAVPPNCVYQTQFPDLYFSLTNTQHTLLKQKLQRICEKSAIKKRYFHWNEEILKANPNMCKYGAPSLDARLKMMAEEVPKLGKEAALKAIQDWGQPISTITHLIFTTYSSNSMPGPDFHLSNLLGLRPSVGKYMLFQLGCHAAATALRLAKDVAENNSGARVLVVCVDSTTIGFHAPPDEHVDMLVGPAIFSDGAAAVVVGADPDAAVERGLFQIVSAGQTVVPDTEDGVHASIKEMGLVYHLSRNIPKHIGRNIEKCLAGA-----ECDYNSLFYVIHPGGRAILDEIEKNLGLGEAKLESSRQVLSEYGNMGGPTVVFVLDEMRNKSIRQGKHGFDCGVLMAFGPGLTIETLIL
>morno_XP_024023990_1
GPAAVLAIGTANPPNFFMQADYPDFYFRITNSEHTELKDKFRRMCEKATIKKRHMYLTEEILKENPKMCEYMAPSLDARQDIVVVEIPKLGKEAAVKAIKEWGQPKSKITHLIVCTTSGVDMPGADYQITKLLGLRPSVKRFMMYQQGCFAGGAVLRLAKDLAENNKGARVLVVCSEITAVTFRGPSELHLDSMVGQALFGDGAAAVIVGAEPDLSIERPLFELVSAAQTILPDSEGAIDGHLREVGLTFHLLKDVPALISKNIEKSLVEAFTPIGISDWNSIFWVAHPGGPAILDQVEAKVGLKKEKLTATRQMLSEYGNMSSASVLFILDEMRKKSAEEGKEGLEWGVLFGFGPGLTVETVVL
>morno_XP_010088676_1
GKATILALGKAFPHQLVMQEYLVDGYFRDTNCDDPELKRKLTRLCKTTTVKTRYVVMSEEILKKYPELALEGRSTVKQRLDICNDAVTQMAIEASQACIKNWGRPVSDITHLVYVSSSEIRLPGGDLYLASGLGLSPETQRVMLYFVGCSGGVAGLRVAKDIAENNPGSRILLATSETTIIGYKPPSDRPYD-LVGVALFGDGAGAMIIGSDPVSETEKPLFELHSAMQRFLPGTDKTIDGRLTEEGISFKLARELPQVIEDSVEGFCEKLMGVKGFKEYNKMFWAVHPGGPAILNRIEKRLDLDPEKLNASRKALMDYGNASSNTIVYVLEYMLEESSKMKVEENEWGLILAFGPGITFEGILA
>morno_XP_024017826_1
GPATVLSIGTATPTNFVSQADYPDYYFRITNSDHTDLKDKFKRMCEKSMITKRHMYLTEEILKENPKMCEYMAPSLDARQDIVVVEVPKLGKEAAAKAIKEWGQPKSKITHLIFCTTSGVDMPGADYQLTKLLGLRPSVKRFMMYQQGCFAGGTVLRLAKDLAENNKGARVLVVCSEITAVTFRGPSHTHLDSLVGQALFGDGAAAVIVGADPDTSVERPIFELVSAAQTILPDSEGAIDGHLREVGLTFHLLKDVPGLISKNIEKSLVEAFTPIGISDWNSIFWIAHPGGPAILDQVETKLGLKQEKLSATRHVLSEYGNMSSACVLFILDEMRKKSVEEGKEGLEWGVLFGFGPGLTVETVVL
>morno_XP_024017825_1
GPAAVLAIGTANPPNYFFQTDYPDFYFHITNSDHTELKDKFTRMCEKAMIRKRHMYLTEEILKENPKMCEFMAPSLDARQDIVVVEIPKLGKEAAVKALKEWGQPKSKITHLIVCTTSGVDMPGADYQITKLLGLRPSVKRFMLYQQGCFAGGAVLRLAKDLAENNKGARVLVVCSEITAVTFRGPSELHLDSMVGQALFGDGAAAVIVGAEPDLSIERPIFELVSAAQTILPDSEGAIDGHLREIGLTFHLLKDVPLLISKNIEKSLEEAFTPIGISDWNSIFWIAHPGGPAILDQVEAKVGLHKEKLRATREMLREYGNMSSASVLFILDEMRKKSAEEGKEGLDWGVLFGFGPGLTVETVVL
>morno_XP_024020301_1
GVASILAIGTANPDNFFNQADYPDYYFRVTNSEDTELKEKFKRICEKSLIKKRHMRLTENILKENPSMCSYDAPSLNARMDLKLVEMPKLGESAAIAAIKEWGQPKSKITHLIVNSTSGVDMPGADYQLIKSLGLERSVKRVMLYHQGCFAGGTVLRIAKDLAENNPGSRVLVVCSELTIPTFRGPSEDDSASLVGQAIFADGASAVIVGANPDESVERPLFRLVSTSEVILPNSENTVGGHLRDCGLTIVLSPQVPKIIGKNIQTCLEEALGPFGISDWNSVFWAPHPGGAAIIKEIEEKAGLEKEKLKDTWNVWSEYGNMSSATVFFILNQMRKRSLEEKKDGLEWGVLLGFGPGLTVETVVL
>morno_XP_024020302_1
GVASILAIGTANPDNFFNQADYPDYYFRVTNSDDTELKEKFKRICEKSLIKKRHMRLTEDILKENPSMCSYDAPSLNARMDLKLVEMPKLGESAAIAAIKEWGQPKSKITHLIVNSTSGVDMPGADYQLIKSLGLERSVKRVMLYHQGCFAGGTVLRIAKDLAENNPGSRVLVVCSELTIPTFRGPSEDDSASLVGQAIFADGASAVIVGANPDESVERPLFRLVSTSEVILPNSENTVGGHLRDCGLTIVLSPQVPKIIGKNIQTCLEEALGPFGISDWNSVFWAPHPGGAAIIKEIEEKAGLEKEKLKDTWNVWSEYGNMSSATVFFILNQMRKRSLEEKKDGLEWGVLLGFGPGLTVETVVL
>morno_XP_024020303_1
GVASILAIGTANPDNFFNQVDYPDYYFRVTNSEDTELKEKFKRICEKSLIKKRHMRLTEDILKENPSMCSYDAPSLNARMDLKLVEMPKLGESAAIAAIKEWGQPKSKITHLIVNSTSGVDMPGADYQLIKSLGLERSVKRVMLYHQGCFAGGTVLRIAKDLAENNPGSRVLVVCSELTIPTFRGPSEDDSASLVGQAIFADGASAVIVGANPDESVERPLFRLVSTSEVILPNSENTVGGHLRDCGLTIVLSPQVPKIIGKNIQTCLEEALGPFGISDWNSVFWAPHPGGAAIIKEIEDKAGLEKEKLKDTWNVWSEYGNMSSATVFFILNQMRKRSLEEKKDGLEWGVLLGFGPGLTVETVVL
>morno_XP_024020307_1
------------------------------------------------------MRLTEDILKENPSMCSYDAPSLNARMDLKLVEMPKLGESAAIAAIKEWGQPKSKITHLIVNSTSGVDMPGADYQLIKSLGLERSVKRVMLYHQGCFAGGTVLRIAKDLAENNPGSRVLVVCSELTIPTFRGPSEDDSASLVGQAIFADGASAVIVGANPDESVERPLFRLVSTSEVILPNSENTVGGHLRDCGLTIVLSPQVPKIIGKNIQTCLEEALGPFGISDWNSVFWAPHPGGAAIIKEIEDKAGLEKEKLKDTWNVWSEYGNMSSATVFFILNQMRKRSLEEKKDGLEWGVLLGFGPGLTVETVVL
>morno_XP_024020298_1
GVASILAIGTANPSNFFIQADYPDYYFRVTNSEDTELKEKFKRICEKSLIKKRHMRLTEDILKENPSMCSYDAPSINERMDLKLVEMPKLGESAAIEAIKEWGQPKSKITHIIVNSTSGVDMPGADYQLIRSLSLKTSVKRVMLYHQGCFAGGTVLRIAKDLAENSPGARVLVVCSELTIPTFRGPSEDDSASLVGQAIFADGGSAVIIGANPDESVERPLFRLISTSEVILPNSENTVGGHLRDCGLTIVLSPEVPKLIGKTIQTCLEEAFSPYGISDWNSVFWAPHPGGAAIIKEIEEKAGLEKEKLKDTWNVWSEYGNMSSATVFFILNQMRKRSLEEKKDGLKWGVLLGFGPGLTVETVVL
>morno_XP_024020300_1
AVASILAIGTANPDNFFNQADYPDYYFRVTNSEHTELKEKFKRICEKSLIKKRHMRLTEEILKENPSICTYDAPSINERMDLKIVEMPKLGESAAIAALKEWGQPKSKITHIIVNSTSGVDMPGADYQLIRSLGLKTSVKRVMLYHQGCFAGGTVLRIAKDLAENNAGARVLVVCSELTIPTFRAPSEDDSASLVGQAIFADGGSAVIVGANPDESVERPLFRLVSNSQVILPNSENTVGGHLRDCGLTIVLSPEVPKLIGKNIQTCLEEAFTPFGISDWNSLFWVPHPGGAAILRAIEEKAGLEKEKLKDTWNVWSEYGNMSSATVFFILNQMRKRSLEEKKDGLEWGVLLGFGPGLTVETVVL
>morno_XP_010099134_1
GPATIMAIGTANPPNCFDQRTYPDFYFRITNSEHTELKEKFKRMCEKSLIKKRYMYLHEEILKENPNICAYMAPSLDARQDMVVVEVPKLGKEAATKAIKEWGQPKSKITHLVFCTTSGVDMPGADYQLTKLLGLRPSVKRLMMYQQGCFAGGTVLRLAKDLAENNKGARVLVVCSEITAVTFRGPSDTHLDSLVGQALFGDGAAAMIIGADPIPEVEKPIFQLVSAAQTILPDSEGAIDGHLREVGLTFHLLKDVPGLISKNIDKSLTEAFKPLGISDWNSIFWIAHPGGPAILDQVEAKCGLKPEKLRATRHVLSEYGNMSSACVVFILDEMRRKGAEDGLEGLEWGVLFGFGPGLTVETVVL
>morno_XP_010099135_1
GPATIMAIGTATPPNCIDQSSYPDYYFRITNSEHTELKEKFKRMCEKSQIKKRYMYLHEEILKENPNICAYMAPSLDARQDMVVVEVPKLGKEAATKAIKEWGQPKSKITHLVFCTTSGVDMPGADYQLTKLLGLRPSVKRLMMYQQGCFAGGTVLRLAKDLAENNKGARVLVVCSEITAVTFRGPSDTHLDSLVGQALFGDGAAAMIIGADPIPEVEKPIFQLVSAAQTILPDSEGAIDGHLREVGLTFHLLKDVPGLISKNIDKSLTEAFKPLGISDWNSIFWIAHPGGPAILDQVEAKCGLKPEKLRATRHVLSEYGNMSSACVVFILDEMRRKGAEDGLEGLEWGVLFGFGPGLTVETVVL
>morno_XP_024025019_1
AVASILAIGTSNPSNYFNQAEYADYYFRVTNSEHTELKEKFKRICEKSLIKKRHMRLTEDILKANPSICTYDGPSINERMDLKIVEMPKLGESAAIEALKEWGQPKSKITHIIVNSTSGVDMPGADYQLIRSLGLNTSVKRVMLYHQGCFAGGTVLRIAKDLAENNPGARVLVVCSELTIPTFRGPSEEDSASLVGQAIFADGGSAVIVGANPDESVERPLFRLVSNSQVILPNSENTVGGHLRDCGLTIVLSPEVPKLIGKNILTCLEEAFTPFGISDWNSLFWVPHPGGAAILRAIEEKAELKKEKLKDTWNVWSEYGNMSSATVFFILNQMRKRSLEEKKDGLEWGVLLGFGPGLTVETVVL
>morno_XP_024025022_1
AVASILAIGTSNPSNYFNQAEYADYYFRVTNSEHTELKEKFKRICEKSLIKKRHMRLTEDILKANPSICTYDGPSINERMDLKIVEMPKLGESAAIEALKEWGQPKSKITHIIVNSTSGVDMPGADYQLIRSLGLKTSVKRVMLYHQGCFAGGTVLRIAKDLAENNPGARVLVVCSELTIPTFRGPSEEDSASLVGQAIFADGGSAVIVGANPDESVERPLFRLVSNSQVILPNSENTVGGHLRDCGLTIVLSPEVPKLIGKNILTCLEEAFTPFGISDWNSLFWVPHPGGAAILRAIEEKAELKKEKLKDTWNVWSEYGNMSSATVFFILNQMRKRSLEEKKDGLEWGVLLGFGPGLTVETVVL
>morno_XP_024025020_1
GVASILAIGTANPDNFFNQADYPDYYFRVTNSEDTELKEKFKRICEKSLIKKRHMRLTEDILKENPSMCSYDAPSLNARMDLKLVEMPKLGESAAIAAIKEWGQPKSKITHLIVNSTSGVDMPGADYQLIKSLGLERSVKRVMLYHQGCFAGGTVLRIAKDLAENNPGSRVLVVCSELTIPTFRGPSEDDSASLVGQAIFADGASAVIVGANPDESVERPLFRLVSTSEVILPNSENTVGGHLRDCGLTIVLSPQVPKIIGKNIQTCLEEALGPFGISDWNSVFWAPHPGGAAIIKEIEDKAGLEKEKLKDTWNVWSEYGNMSSATVFFILNQMRKRSLEEKKDGLEWGVLLGFGPGLTVETVVL
>morno_XP_024025021_1
GVASILAIGTANPDNFFNQADYPDYYFRVTNSEDTELKEKFKRICEKSLIKKRHMRLTEDILKENPSMCSYDAPSLNARMDLKLVEMPKLGESAAIAAIKEWGQPKSKITHLIVNSTSGVDMPGADYQLIKSLGLERSVKRVMLYHQGCFAGGTVLRIAKDLAENNPGSRVLVVCSELTIPTFRGPSEDDSASLVGQAIFADGASAVIVGANPDESVERPLFRLVSTSEVILPNSENTVGGHFRDCGLTIVLSPQVPKIIGKNIQTCLEEALGPFGISDWNSVFWAPHPGGAAIIKEIEEKAGLEKEKLKDTWNVWSEYGNMSSATVFFILNQMRKRSLEEKKDGLEWGVLLGFGPGLTVETVVL
>morno_XP_024025578_1
EVASILAIGTANPSNFFNQVDYPDYYFRVTNSEDTELKEKFKRICEKSLIKKRHMRLTEDILKENPSMCTYDAPSLNARMDLKLVEMPKLGESAAIEAIKEWGQPKSKITHIIVNSTAGVDMPGADYQLIRALGLKTSVKRVMLYHQGCFAGGTALRIAKVLAENNPGARVLVVCSELTIPTFRAPSEDDSASLVGQAIFADGGSAVIIGANPDESVERPLFRLISTSEVILPNSENTIGGHLRDCGLTIVLSPEVPKLIGKNILTCLEEAFTPYGISDWNSVFWVPHPGGAAILRAIEEKAELKKEKLKDTWNVWSEYGNMSSATVFFILNQMRKRSLAEKKDGLEWGVLLGFGPGLTVETVVL
>morno_XP_024026973_1
GLAAVLAIGTANPPNFFMQADYPDFYFRITNSEHTELKHKFRRMCMYLLITSQYSS--------DNWFLKYMAPSLDARQDIVVVEIPKLGKEAAVKALKEWGQPKSKITHLIVCTTSGVDMPGADYQLLKLLGLRPSVRRFMMYQQGCFAGGAVLRLAKDMAENNKGARVLVVCSEITAVTFRGPSELHLDSMVGQALFGDGAAAVIVGAEPDLAIERPLFELVSAAQTILPDSEGAIDGHLREVGLTFHLLKDVPMLISKNIGKSLEEAFTPLGISDWNSIFWVAHPGGPAILDQVEATVGLKKEKLRATREMLKEYGNMSSASVLFILDEMRKKSAEEAKEGLDWGVLFGFGPGLTVETVVL
>morno_XP_024027307_1
AVASILAIGTANPDNFFNQADYPDYYFRVTNSEDTELKEKFKRICEKSLIKKRHMRLTEDILKENPSMCTYDAPSLNARMDLKLVEMPKLGESAAIAAIKEWGQPKSKITHLIVNSTSGVDMPGADYQLIKSLGLKPSVKRVMLYHQGCFAGGTVLRIAKDLAENNPGSRVLVVCSELTIPTFRGPSEDDSASLVGQAIFADGASAVIVGANPDESVERPLFRLVSTSEVILPNSENTVGGHLRDCGLTIVLSPQVPKIIGKNIQTCLEEALGPLGINDWNSVFWVPHPGGASIIKEIEEKAGLEKEKLKDTWNVWSEYGNMSSATVFFILNQMRKRSLEEKKDGLEWGVLLGFGPGLTVETVVL
>morno_XP_010107936_1
GRATILAIGKAFPSQLIPQECLVEGYIRDTNCQDASIKEKLERLCKTTTVKTRYTVMCKDILEKYPELAREGTPTINQRLEIANPAVVEMAKEASLACIKEWGRPPQDITHIVYVSSSEIRLPGGDLHLASQLGLRTDVGRVMLYFLGCYGGVTGLRVAKDIAENNPGSRVLLTTSETTILGFRPPNSRPYD-LVGAALFGDGAAAVIIGADPITDLESPFMELNSAVQQFLPNTHDVIDGKLSEEGINFRLGRDLPQKIEDNIEEFCKKLMAKAGLFEYNELFWAVHPGGPAILNKLESCLKLRSEKLVSSRRALMDYGNVSSNTILYVIENMREELKREGS--EEWGFGLAFGPGITFEGILI
>morno_XP_024031811_1
GLASIFSIATANPSNCIYQADYPDYYFRVTNSEQMTLKEKFKRICEKSMIKKRYMHLTEEILKENPNFGVYNASSLDARLDMKIVEMPKLAEKAASAAIKEWGQPKSNITHLVFNSTSGVEMPGADYQLIKSLGLKPSVKRVMLYHQGCFAGGTILRIAKDLAENNPGARVLVVCSEITITTFRGPCEEDMANLVGQAIFADGAAAVIIGADGLSSVEKPLFRLVSSSQTILPESEGTIEGHIREVGMTFYLSPKVPQLIGDNIGTCLDDAFRPFGISDWNSIFWAPHPGGAAILKAIEARVKLEKEKLRTTWHVLSEYGNMSSACVFFILDEMRKRSLQEGMEGLEWGVLFGFGPGLTVETVVL
>morno_XP_010112845_2
GPATILAIGTAVPSNCVLQADYPDFLFRTTNSEHIRLKEKFKLMCEKTMIRKRHMYLTEEILKKNPGLCSFMKPSLDKRQEMTEPEIPKLAKEAAIKALEEWGKPKSNITHLVFCTTSCVAIPGPDYHLIKLLGLPPSVNRTMTCLNGCFAGAAALRLAKDLTENNKGARVLVVCSEIMTFNFRAPSEAHMDFLVGQAIFGDGAAAAVVGADPDILIERPIFILAHTAQAILPDSEGAVEGHLREFGMTLQLLRNVPQLIADNMQNVLEEAFTPVGIKDWNSIFWIAHPGGRAIFDFLEAKLGLKEEKLRASRHVLSEYGNMAGGSVFFVLDDMRKKSIEKGKEGLDWGVLVGCGPGLTAEAVVL
>morno_XP_024032426_1
GLAAVLAIGTANPPNFFMQADYPDFYFRITNSEHTELKHKFRRMCEKAMIRKRHMYLTEEILNENPKMCEYMAPSLDARQDIVVVEIPKLGKEAAVKALKEWGQPKSKITHLIVCTTSGVDMPGADYQLLKLLGLRPSVRRFMMYQQGCFAGGAVLRLAKDMAENNKGARVLVVCSEITAVTFRGPSELHLDSMVGQALFGDGAAAVIVGAEPDLAIERPLFELVSAAQTILPDSEGAIDGHLREVGLTFHLLKDVPMLISKNIGKSLEEAFTPLGISDWNSIFWVAHPGGPAILDQVEATVGLKKEKLRATREMLKEYGNMSSASVLFILDEMRKKSAEEAKEGLDWGVLFGFGPGLTVETVVL
>morno_XP_024032465_1
--------------------------------------------------------------------------------------VPKLGKEAATKAIKEWGQPKSKITHLVFCTTSGVDMPGADYQLTKLLGLRPSVKRLMMYQQGCFAGGTVLRLAKDLAENNKGARVLVVCSEITAVTFRGPSDTHLDSLVGQALFGDGAAAMIIGADPIPEVEKPIFQLVSAAQTILPDSEGAIDGHLREVGLTFHLLKDVPGLISKNIDKSLTEAFKPLGISDWNSIFWIAHPGGPAILDQVEAKCGLKPEKLRATRHVLSEYGNMSSACVVFILDEMRRKGAEDGLEGLEWGVLFGFGPGLTVETVVL
>musac_Ma02_p16120_1
GPATILAIGTANPSNVIDQSAYPDFYFRVTNSEHQDLKAKFRRICEKAAIKKRHLYLTEEILRENPSLLAPMAPSFDARQEIVVTAVPELAKEAAAKAIKEWGRPKSDITHLVFCSASGVDMPGSDLQLLKLLGLPMSVSRVMLYNVGCHAGGTALRVAKDLAENNRGARVLAVCSEITVLSYRGPDAAHMESLIVQALFGDGAAALVVGADPVEGVERPIFEVASASQVMLPESAEAVGGHLREVGLTFHLKSQLPAIIASNIEQSLAAALAPLGLSDWNQLFWVVHPGGRAILDQVEARLELHKDRLGATRHVLSEYGNMQSATVLFILDEMRKRSAAAGQDGLDWGVLLGFGPGLSIETVVL
>musac_Ma02_p24860_1
GPATIMAIGTANPPNLYEQSTYPDYYFRVTNSEHPDLKHKFRRMCEKTMVKRRYLHLTEEILKERPKLCSYMEPSFDDRQDIVVEEVPKLAKEAATKAIKEWGRSKSDITHLVFCSISGIDMPGADYRLAKLLGLPLSVNRIMLYSQACHMGAAMLRIAKDLAENNKGARVLVVSCEITVLSFRGPDEHDFEALAGQAGFGDGAAAVIVGADPIQGLEKPIYEIMSATQVTVPESEKAVGGHLREVGLTFHFFNQLPLIIADNIGNSLADAFKPLGITDWNEVFWVAHPGNWAIMDAIESKLGLLPEKLSTARHVFTEYGNMQSATVYFVMDEVRKRSVVEGRDGLQWGVLFGFGPGLSIETVVL
>musac_Ma03_p01020_1
GPATVLAIGTANPAHFVDQMEYPDFFFRITNAEDTELKEKFKRICENSAIRKRHMSLTEEILKGNPNLCGYMQPSFDARQKVVLEAVPKMAAESAEKAIKEWGRPTSDITHLVFCSAAGLDLPGVDYRLVQKLGLPTSVRRVMLYNVGCHAGASALRLAKDLVENNKGARALVVSSEVNVMFFRGPDDDHFENLIGQALFGDGSAALIVGADPVEGVEKPIYEISSASQVMVPESEEMVAGHLREIGLTFHLAKKVPFIVGSNIVRCLQAAFAPMGITDWNELFWIVHTGGRAIIDQVEANAGLAAGKLAPTRHVLSEHGNMQSASVLFIMDEMRKRSAVEGHQGCQWGVLFGFGPGISVETVVL
>musac_Ma03_p23650_1
GPAAIMAIGTANPPNVIDQVNFADFYFRMTSSEDQELKEKFKLICDRTTVKNRYAHLTEEIVEQNPNLRNPTAPSLETRLRIMIEAVPNLGKEAAAKALKEWGQPKSMITHLVFCSGAGVDMPGADYQLVKLLGLSPSVKRVMLYHLGCYGGGTVLRVAKDLAENNRGARVLVVNVEITTVAFRAPDEAHLDSLVGQALFGDGAAALIVGADPIQGVEKPIFEMAIATQTLLPESEGKIGGQLKESGLAIHLHRDVPKIISKNIEDALMDAFKQLGISDWNSLFWVAHPGGPAILNHVETKLKLEPKKLQVTRRVLREFGNMSSATVFFVLDETRKQSATEGWQGLEWGVLCGLGPGITVETVVL
>musac_Ma05_p19020_1
KATNILALGKAFPKQLVMQDLLVDGYFRNTNCTDPDLKKKLTRLCKTTTVKTRYLVMCDEILENHPELARDGQPTLRQRLEISHEAVTEMAIEASRSCVKAWGRPFAAITHLVYVSSSEARFPSGDLHLARALRLNPDVSRVMISFAGCSGGVAGLRVAKDIAENNPGSRVLLATSETTIVGFRPPNHRPYD-LVGAALFGDGAGAVVLGTDPIPGTETPMFELSSAIQQYLPDTDKTIQGELTEEGISFLLGRELPLVIEDHVEAFCKKLMEGLGEHDYNDMFWAMHPGGPAILNKVESRLRLCPDKLNASRQALRDFGNASSNTIIYVLENIIEESRKKKESDCEWGLILAFGPGITFEGILA
>musac_Ma05_p32080_1
GPATIMAIGTANPPNLYEQSSYADFYFRVTNSEHQELKQKFQRICDRTMIKRRYMLLTEEILREKPGMCSYMGTSFDERQDIVVEEVPRLAKEAAAKAIKEWGRDKSEITHLLFCSTSGIDMPGADYRLIKLLGLPLTVNRIMLYSQACHMGAQMLRIAKDIAENNRDARVLLVACEVNTLIFRGPDERDIQSLAGQVAFADGAAAVIVGADPIQGVEKPIFEIMSAAEVTVPESDMAVGGQLKQVGLTFHFMRQLPMLIANNLENCLQEAFKPLGITDWNEVFWVSHPGNWGIMDAIEAKLALQKGKLRSSRHVFSEYGNMMGATVLFVMDDVRKRSTVEERDGLEWGFLCAFGPGLSIETLVL
>musac_Ma06_p09770_1
GPATVLAIGTSNPDNVVYQADYPDYYFRITKSNHPELKQKFKRICEKTMIRKRYMFLNEEILKANPNIAEYMAPSMDVRRDILAVEVPKLAKEAAVKAIEEWGHPKSRITHLVFCTTASFDSPGHDYQLVKLLGLSPSINRFTLSHHGCFAGGTVLRLAKDLAENNRGARVLVVCSELTAVTFRGATETHLDNLVGQALFGDGAAAVIIGADPDGATERPLFQLVSASQTLLPDSDGAIEGHLKEVGLTFHLLKDVPRIIAKNIEQNLVEAFESLGISDWNSIFWIVHPGGSAILDAMEAKLGLEKEKLKATRQVMTEYGNMYSACVLFILDEMRKRSAEDGKDGLEWGVLYGFGPGLTVETVVL
>musac_Ma06_p09780_1
GPATVLAIGTANPANVVYQADYPDYYFRITRSNHPELKQKFKRMCDKTMIRKRYMFLNEEILKAYPNIGAYMAPSLDVRRDIMAVEVPKLAMQAAVKAIEEWGHPKSRITHLVFCTTVSFDLPGHDYQLVKLLGLNLSINRFTLSQHGCFAGGTVLRLAKDIAENNRGARVLVVCSELTTVTFRGAAETHLDNLVGQALFGDGAAAVIIGADPDPATERPLFQLVSASQTLLPDSDGAIEGHLKEVGLTFHLLRDVPRIIAKNIEQNLVEAFEPLGISDWNSIFWIAHPGGPAILDAMEAKLGLGKAKLKATRQVMTEYGNMSSACVLFILDEMRKRSAEDGKEGLEWGVLYGFGPGLTVETVVL
>musac_Ma06_p10570_1
GPATIMAIGTANPPNLYEQSTYPDYYFRVTNSEQQDLKHKFRRICEKTMVKRRYLHLTEAILKERPKLCSYMEPSFDARQEIVVEEVPKLAKEAAAKAINEWGRPNSDITHLVFCSISGIDMPGADYRLAKLLGLPLSVNRIMLYGQACHMGAAMLRIAKDIAENNRGARVLVVSCEITVLSFRGPDEHDFQALAGQAGFGDGAAAVIVGAEPVHGVEKPIYEIMSATQVTVPESEKAVGGHLREVGLTFHFFNQLPMIIADNIDKSLSEAFEPLGITDWNDIFWVAHPGNWSIMDAIEVKLELQQEKLSTARHVFAEYGNMQSATVYFVMDEVRKRSVREGRYGLELGVLFGFGPGLTIETVVL
>musac_Ma06_p12370_1
GPAAVLAIGTATPANVLYQADYPDYYFRITKSDHTELKEKFKRMCDKSMIRKRYMHLNEEILKENPNICAYMAPSLDARQDIVVVEIPKLGKEAAVKAIKEWGQPKSKITHLVFCTTSGVDMPGADYQLTRLLGLRPSVNRLMMYQQGCFAGGTVLRLAKDLAENNRGARVLVVCSEITAVTFRGPSESHLDSLVGQALFGDGAAAIIVGADPDPAIERPLFQIVSASQTIVPDSEGAIDGHLREVGLTFHLLKDVPGLISKNIEKSLVEAFKPLGIDDWNSIFWIAHPGGPAILDQVEAKIGLQKEKMQATRRVLSEYGNMSSACVLFILDEMRNRSAADGKEGLKWGVLFGFGPGLTVETVVL
>musac_Ma06_p17870_1
GPATVLAIGTATPANVVYQAEYPDYYFRITKSEHTELKEKFKRMCDKSMIRKRYMHLNEEILQENPNMCAYMAPSLDARQDIVVVEVPKLGKEAAAKAIKEWGQPKSKITHLVFCTTSGVDMPGADYQLTKLLGLRPSVNRFMMYQQGCFAGGTVLRLAKDLAENSRGARVLVVCSEITAVTFRGPSESHLDSLVGQALFGDGAAAIIVGADPDPVTERPIFQLVSASQTILPDSEGAIDGHLLEVGLTFHLLKDVPGLISKNIERSLVEAFKPLGISDWNSMFWIVHPGGPAILDQVEAKLGLEKEKMKATRQVLSEYGNMSSACVLFILDEMRKRSAEDGKEGLEWGVLFGFGPGLTVETVVL
>musac_Ma10_p12390_1
GSATVLAIGTATPVNVLYQADYPDYYFRITKSEHTELKEKFKRMCDKSMIRKRYMHINEEILKENPNVCAYMAPSLDARQDIVVVEVPKLGKEAAVKAIKEWGQPKSKITHLVFCTTSGVDMPGADYQLTKLLGLRPSVNRFMMYQQGCFAGGTVLRMAKDLAENNRGARVLVVCSEITAVTFRGPSESHLDSLVGQALFGDGAAAIIVGADPDPATEKPIFQLVSASQTILPDSEGAIDGHLREVGLTFHLLKDVPGLISKNIERSLAEAFKPLGISDWNSIFWIAHPGGPAILDQVEAKLGLEKEKMKATREVLKEYGNMSSACVLFILDEMRKRSAEDGKEGLEWGVLFGFGPGLTVETVVL
>musac_Ma10_p12450_1
GSATVLAIGTATPVNVMYQADYPDYYFRITKSEHTKLKEKFKRMCNTSMIRKRYLHLNEEILKENPNICAYMAPSLDARQDIVVVEVPKLGKEAAVKAIKEWGQPKSKITHLVFCTTSGVDMPGADFQLTKLLGLRPSVNRFMMYQQGCFAGGTVLRMAKDLAENNRGARVLVVCSEITALSFHGPSESHLDNLVGQALFGDGAAAIIVGADPDPATEQPIFQLVSASQTLLPDSEGAVDGHLREVGLIFHLLKDVPVLISKNIERSLVEAFKPLGISDWNSIFWIAHPGGPAILDQVEAMLGLEKEKMKATREVLKEYGNMASGTVLFILDEMRKRSAEDGKEGLEWGVLFGFGPGLTVETVVL
>musac_Ma10_p20560_1
GPATILAIGTANPANVMDQMEYADYYFRITNAEDTELKRKFKRICEKSTIKKRHMSLTEEILKKNPSLCEYMAPSFDARQLIVLEEVPRLAKEAAAKAIKEWGRPTSDITHLVFCSAAGLDIPGVDYRLLQLLGLPVSVRRVMLYNVGCHAGGTALRVAKDLAENNKDARVLVVCSELNVMFFRGPDDDHFENLIGQALFGDGAAALIVGADPVEGAEKPIFQLASASQVMLPESEEMVAGHLREIGLTFHLASKLPAIVGSNIERCLEGAFEPLGITNWNELFWIVHPGGRAIIDQVEARAGLAPEKLAATRHVLSEYGNMQSASVLFIMDEMRKRSAMEGHQGCQWGVLFGFGPGLTVETVVL
>musac_Ma10_p20570_1
GPATIMAIGTANPPNLYEQSTYPDYYFRVTNSEHQELKHKFRRICEKTMVKRRYLYLTEEILKERPKLCAYMEPSFDDRQDIVVEEVPKLAKEAAAKAIKEWGRSVSDITHLVFCSISGIDMPGADYRLAKLLGLPLSVNRIMIYSQACHMGAAMLRIAKDLAENNKGARVLVVSCEITVLSFRGPDEHDFQALAGQAGFGDGAAAVIVGADPIQGVEKPIYEIMSATQVTVPESEKAVGGHLREVGLTFYFFSQLPMIIADNIEHSLTEAFKPLGIANWNDIFWVAHPGNWAIMDAIERKLGLQPEKLSTARHVFSEYGNMQSATVYFVLDEVRKRSVTQERDGLRWGVLFGFGPGLSIETVVL
>musac_Ma10_p20580_1
GPATIMAIGTANPPNLYEQSTFPDFYFRVTNSDHPELKDKFRRICGKTMIKKRYMHLTEEVLKQKPGMCSYMDPSFDERQEIVVEEVPRLAKEAAAKAIKEWGRDKSGITHLVFCSTSGIDMPGADYRLVKLLDLPLSVNRIMLYNQACHIGAQMLRIAKDIAENHKDARVLVVACELNTLIFRGPDERDFLSLAGQAAFADGAAAVIVGADPIQGVEKTIFEMMSAEQVTVPDCEKAVGGHLKEIGLTFHFMNQLPMLISNNLENCLLEAFKPLGITDWNEVFWVSHPGNWGIMDAIEKKVGLKQEKLRSSRHVFGEYGNMMSATVLFVMDDVRKRSAAEGRDGLEWGVLCGFGPGLTIETVVL
>musac_Ma10_p20590_1
GPATIMAIGTANPPNLYEQSTFPDFYFRVTNSDHPELKEKFRRICGKTMIKKRYMHLTEEVLKQKPGMCSYMDPSFDERQEIVVEEVPRLAKEAAAKAIEEWGRDKSGITHLVFCSTSGIDMPGADYRLVKLLGLPLSVNRIMLYSQACHIGAQILRIAKDIAENNKDARVLVVACELNTLIFRGPDERDFLSLAGQAAFADGAAAVIVGADPIQGVEKPIFEMMSAAQVTVPDCERAVGGHLKEIGLTFHFMNQLPMLISNNLENCLLEAFKPLGITDWNEVFWVSHPGNWGIMDAIEKKVGLKQEKLRSSRHVFGEYGNMMSATVLFVMDDVRRRSAAEGRDGLEWGVLFGFGPGLTIETVVL
>musac_Ma10_p20600_1
GPATIMAIGTANPPNLYEQSTFPDFYFRVTNSDHPELKEKFRRICGKTMIKKRYMHLTEEVLKDKPGMCSYMDPSLDERQDIVVEEVPRLAKEAAAKAIEEWGRDKSDVTHLVFCSTSGVDMPGADYRLVKLLGLPLSVNRIMLYSQACHIGAQMLRIAKDIAENNKDARVLVVACELNTLIFRGPDERDFLSLAGQAAFADGAAAVIVGADPIQGVEKPIFEMMSASQVTVPDCERAVGGHLKEIGLTFHFMNQLPMLIANNLENCLLEAFKPLGITDWNEVFWVSHPGNWGIMDAIERKVGLKQEKLRSSRHVFGEYGNMMSATVLFVMDDVRKRSAAEGRDGLEWGVLFGFGPGLSIETVVL
>musac_Ma11_p24610_1
GPATILAIGTANPRNLVDQLAYPDFYFRVTNADDQELKDKFKRICKTSTVKRRFIHLNEEILKANPTVCTPGAPSLEARQDILIEELPKLGKEAAERAIKEWGRPKSMITHVIFCSTAGFDMPGADYQLIKLLGLSPSVRRVMLYHVGCFAGASALRIAKDLAENNRGARVLVVCAETTAITFQAPDEHNIYNLI-----------------------------ASAAQTLLPESEGTIKGHLRDVGLDLHLRRDVPKLIAENIEETLVNAFEPLGISDWNSLFWIAHPGGPAILDQIESTLGLKPEKLRATRSVLRDYGNMSSATVIFIMDEMRKQSAKEEREGLEWGVLYGFGPGLTVESVVL
>nelnu_XP_010249317_1
GPATVLAIGTATPANCVYQADYPDYYFRITNSEHTELKEKFKRMCEKSMIKKRYMHLTEEILKENPNICAYMAPSLDARQDMVVVEVPKLGKEAASKAIKEWGQPKSKITHLVFCTTSGVDMPGADYQLTKLLGLRPSVKRFMMYQQGCFAGGTVLRLAKDLAENNAGARVLVVCSEITAVTFRGPSDTHLDSLVGQALFGDGAAAVIVGADPDTSIERPLFQLVSAAQTILPDSHGAIDGHLREVGLTFHLLKDVPGLISKNIEKSLVEAFTPIGVSDWNSLFWIAHPGGPAILDQVEEKLGLKEEKLRATRNVLSEYGNMSSACVLFILDEMRKKSVEEGREGLEWGVLFGFGPGLTVETVVL
>nelnu_XP_010258840_1
GKATVLALGKAFPSQLIPQECLVEGYFRDTKCDDSAIKEKLERLCKNTTVKTRYTVMSKEILDKYPELTTEGSPTIKQRLEIANPAVLEMALEASLACIKEWGRPVGDITHIVYVSSSEIRLPGGDLYLASGLGLRSDVGRVMLYFLGCYGGVTGLRVAKDIAENNPGSRVLLTTSETTILGYRPPNARPYD-LVGAALFGDGAAALIIGTDPISQIESPFMELNFAVQQFLPGTHNIIDGRLSEEGINFKLGRDLPQKIEDNIESFCRMLMEKANLKEFNDLFWAVHPGGPAILNRLESCLSLKADKLQCSRRALMDYGNVSSNTIFYVMDYMREELKGG--GGEEWGLVLAFGPGITFEGILV
>nelnu_NP_001305084_1
GPATVMAIGTANPPNCVDQSTYPDYYFRITNSEHTELKEKFKRMCEKSMIKKRYMHLTEEILKENPNICEYMASSLDARQDMVVVEVPKLGKEAATKAIKEWGQPKSKITHLVFCTTSGVDMPGADYQLTKLLGLRPSVKRLMMYQQGCFAGGTVLRLAKDLAENNRGARVLVVCSELTAVTFRGPSDTHLDSLVGQALFGDGAAAVIVGADPVPGVEKPLFELVSAAQTILPDSHGAIDGHLREVGLTFHLLKDVPGLISKNIEKSLVEAFQPLGISDWNSIFWIAHPGGPAILDQVEEKLALKPEKLSATRHILSEYGNMSSACVLFILDEMRKKSIEDGLEGLEWGVLFGFGPGLTVETVVL
>nelnu_XP_010264138_1
GPATVMAIGTATPPNCVDQSTYPDYYFRITNSEHTELKEKFKRMCEKSMIKKRYMHLTEEILKENPNVCAYMAPSLDARQDMVVVEVPKLGKEAATKAIKEWGQPKSKITHLVFCTTSGVDMPGADYQLTKLLGLRPSVKRLMMYQQGCFAGGTVLRLLR------------------------------------------------------------------------------------------------------------------------------------------------------ATRHILSEYGNMSSACVLFILDEMRKKSIEDGLEGLEWGVLFGFGPGLTVETVVL
>nelnu_XP_010268695_1
GKTKLLALGKAFPNQLVIQEYLVDGYFRNTNCDDPDLKQKLARLCKTTTVKTRYVVMSEEILAKYPELAVEGLPTVKQRLDISNKAVTQMAIEASQACIKNWGRPSSDITHLVYVSSSEARLPGGDLYLARGLGLSPEVRRVMLYFMGCSGGVAGLRVAKDIAENNPGSRVLLATSETTIIGFKPPSNRPYD-LVGVALFGDGAGAMILGRDPIPGIERPLFELHTAIQNFLPDTEKTIDGRLTEEGINFKLERDLPNIIENHVQGFCDKLIQAVGSNDYNNMFWAVHPGGPAILNRLEKRLNLLPEKLSASRRALMNFGNASSNTIVYVLEYMVEESLKMKKQDSEWGLILAFGPGITFEGILA
>nicat_XP_019248027_1
GPATIMAIGTATPSNCVDRSTYPDYYFRVTNSEHTELKEKFKRMCDKSMIKKRYMHLTEEILKQNPNICEYMAPSLDARQDIVVVEVPKLGKEAAQKAINEWGQPKSKITQLVFCTTSGVDMPGADYQLTKLLGLRPSVKRLMMYQQGCFAGGTVLRLAKDLVENNKGARALVVCSEITAVTFRGPSDTHLDSMVGQALFGDGAAAIIIGSDPIPGVERPLFELVSAAQTLLPDSDGAIDGHLREVGLRFHLLKDVPRLISNNIEKSLMEAFQPLGLSDWNSIFWIAHPGGPAILDQVELKLGLKPEKLRATRQVLSDYENMTSASVLFVLDEMRNASAKEGLEGLDWGVLYGFGPGLTVDTVVL
>nicat_XP_019264257_1
GKATILAMGKAFPAQLVPQDCLVEGYIRDTNCQDLAIKEKLERLCKTTTVKTRYTVMSKEILDKYPELATEGTPTIKQRLEIANPAVAEMAKQASQACIKEWGRSAEEITHIVYVSSSEIRLPGGDLYLATELGLRNDIGRVMLYFLGCYGGVTGLRVAKDIAENNPGSRVLLTTSETTILGFRPPNNARPYDLVGAALFGDGAAAVIIGTEPIVGKESPFMELNFATQQFLPGTNNVIDGRLTEEGINFKLGRDLPEKIQDNIEEFCKKIIAKADLEEYNDLFWAVHPGGPAILNRLESTLKLQSEKLDCSRRALMDYGNVSSNTIFYVMEYMREELKNKKNGGEEWGLALAFGPGITFEGILL
>nicat_XP_019244374_1
SKD------------------------------------------------------------------------------------------------------------------------------------------------------------------------------LTHLTKTHPNKT--SDLIKQALFGDGASAVIIGSDPILTVETPLFEIVFATQALLPDSGHAIYGNLSEAGLVAHIHKDVPMLISKDIERIMEEVFRPLSISDWNSIFWVAHAGGRAILDQIEVKVGLKREKLRATRHVMSEYGNMGSACVLFVLDEMWKTSIKKGLEGLEWGVLCG-GPGLTGETIVL
>nicat_XP_019226300_1
GPATIMAIGTATPSNCVDQSTYPDYYFRVTNSEHTELKEKFKRMCDKSMIKKRYMHLTEEILKENPNICEYMAPSLDARQDIVVVEIPKLGKEAAQKAIKEWGQPKSKITHLVFCTTSGVDMPGADYQLTKLLGLRPSVKRLMMYQQGCFAGGTVLRLAKDLAENNKGARVLIVCSEITAVTFRGPTDTHLDSMVGQALFGDGAAAIIIGSDPVPGVERPLFELVSAAQTLLPDSDGAIDGHLREVGLTFHLLKDVPGLISKNIEKSLMEAFQPLGLSDWNSIFWIAHPGGPAILDQVELKLGLKPEKLRATRQVLSDYGNMSSACVLFILDEMRKASAKEGLEGLDWGVLFGFGPGLTVETVVL
>nicat_XP_019231574_1
GPATVMAIGTATPSNCVDQSTYPDYYFRITNSEHVELKEKFKRMCEKSMIKKRYMHLTEEILKENPNICAYMAPSLDARQDIVVVEVPKLGKEAAQKAIKEWGQPKSKITHLVFCTTSGVDMPGCDYQLTKLLGLRPSVKRFMMYQQGCFAGGTVLRMAKDLAENNKGARVLVVCSEITAVTFRGPNDTHLDSLVGQALFGDGAAAVIIGSDPIPEVERPLFELVSAAQTLLPDSEGAIDGHLREVGLTFHLLKDVPGLISKNIEKSLVEAFQPLGISDWNSLFWIAHPGGPAILDQVELKLGLKQEKLKATRNVLSNYGNMSSACVLFILDEMRKASAKEGLEGLEWGVLFGFGPGLTVETVVL
>nicat_XP_019235507_1
GPATIMAIGTATPSNCVDQSTYPDYYFRVTNSEHTKLKEKFKRMCDKSMIKKRYMHLTEEILKENPNISEYMAPSLDARQDIVVVEIPKLGKEAAQNAIEEWDQPKSKITHLVFCTMNGVDMPGADYQLTKLLGLRPSVKRLMLYQQGCFAGGTVLRLAKDLAENNQGARVLVVCSEITAFTFQGPSDTHLDSMVGQALFADGAAAIIIGSDPVPGVERPLFELVSAAQTLLTDSDGAINGHLREVGLTFHLLKDVPGLISKNIEKSLIEAFQPLGLSDWNSIFWIAHPGGRAILDQVELTLGLKPEKLRATRQVLSDYGNMSSACVLFILDEMRKASAKEGLEGLDWGVLFGFGPGLTVETVVL
>nicat_XP_019236984_1
GNATILALGKAFPHQLVMQEFLVDGYFKNTNCDDPALKQRLTRLCKTTTVKTRYVVMSEDILKKYPELTVEGLPTVKQRLDICNAAVTEMAIEASQCCINKWSRPISDITHVVYVSSSEARLPGGDLYLAKGLGLSPETKRVMLYFAGCSGGVAGIRVAKDIAENNPGSRVLLATSETTIIGFKPPSDRPYD-LVGVALFGDGAGAMIIGSNPVQDIERPLFELHTAIQHFLPNTEKIIDGRLTEEGISFKLERELPQIIEDNIEDFCDKLISITGYREYNKLFWAVHPGGPAILNRLEKRLELSPDKLSASRRALADYGNASSNTIVYVLEYMLEENKDKKKQDSDWGLILAFGPGITFEGILT
>nicbe_Niben101Scf01146g13015_1
GPATIMAIGTATPSNCVDQSTYPDYYFRITNSEHTELKEKFKRM---------YMHLTEEILKENPNICEYMAPSLDARQDIVVVEIPKLGKEAAQKAIKEWGQPKSKITHLVFCTTSGVDMPGADYQLTKLLGLRPSVKRLMMYQQGCFAGGTVLRLAKDLAENNKGARVLVVCSEITAVTFRGPSDTHLDSMVGQALFGDGAAAIIIGSDPVPRVERPLFELVSTAQTLLPDSEGAIDGHLREVGLTFHLLKDVPGLISKNIEKSLMEAFQPLGLSDWNSIFWIAHPGGPAILDQVELKLGLKPEKLRATRQVLSDYGNMSSACVLFILDEMRKASAKEGLEGLDWGL---------------
>nicbe_Niben101Scf00315g03009_1
GKATILAMGKAFPAQLVPQDCLVEGYIRDTNCQD--------------AIKEKYTVMSKEILDKYPELATEGTPTIKQRLEIANPAVVQMAKQASQACIKEWGRSAEEITHIVYVSSSEIRLPGGDLYLATELGLRNDIGRVMLYFLGCYGGVTGLRVAKDIAENNPGSRVLLTTSETTILGFRPPNNARPYDLVGAALFGDGAAAVIIGTEPIVGKESPFMELNFATQQFLPGTNNVIDGRLTEEGINFKLGRDLPEKIQDNIEEFCKKIIAKADLEEYNDLFWAVHPGGPAILNRLENKLKLQSEKLDCSRRALMDYGNVSSNTIFYVMEYMREELKNKKNGGEEWGLALAFGPGITFEGILL
>nicbe_Niben101Scf09590g02001_1
GPAT--------------------------------------------------------------------------VQEIAIVEVPKLGQKAAEKAIKEWGQSKSKITHLVFCTTSGVDIPGADYQLTKLLELSPLVKRYMMYQQGCFGGGTALRLAKDLAENNKGARVLVVCSEISLLGFHAPSETESEVLVGQTLFGDGASAVIVGSDPIVTMETPLFELVFATQTLLPDSGHAITGNLNEAGLIGEIHKDTPMLISKDIEKILVGAFQPLGIFDWNSIFWVSHAGGRAILDQIELKLGLKPEKLKATRHVLSEYGNMSSAFVFFVLDEMRKASVKEGLEGLEWGVLFGFGPGITIEAVVL
>nicbe_Niben101Scf01847g01002_1
TRL-------------------------------------------------------------------------------------------------------------------------------------------------------------------------------------------YIDLVGVAVFGDGAGAMIIGSNPVQVIERPLFELHTAIQHFLPDTEKIIDGRLTEEGISFKLERELPQTIEDNIEDFCDKLISITGYREYNKLFWAVHPGGLAILNMLEKRLELSPDKLSASRRALADYGNASSNTIVYELEYMLEENKDKKKEDSDWGLILAFGPGITFE----
>nicbe_Niben101Scf09575g01009_1
GKATILAMGKAFPAQLVPQDCLVEGYIRDTNCQD--------------AIKAKYTVMSKEILDKYPELATEGTPTIKQRLEIANPAVVQMAKQASQACIKEWGRSAEEITHIVYVSSSEIRLPGGDLYLATELGLRNDIGRVMLYFLGCYGGVTGLRVAKDIAENNPGSRVLLITSETTILGFRPPNNARPYDLVGAALFGDGAAAVIIGTEPIVGKESPFMELNFATQQFLPGTNNVIDGRLTEEGINFKLGRDLPEKIQDNIEEFCKKIIAKADLEEYNDLFWAVHPGGPAILNRLENKLKLQSEKLDCSRRALMDYGNVSSNTIFYVMEYMREELKNKKNGGEEWGLALAFGPGITFEGILL
>nicbe_Niben101Scf00135g00011_1
GNATILALGKAFPHQLVMQEFLVDGYFKNTNCDDPELKQRLTRLCKTTTVKTRYVVMSEEILKKYPELAVEGLPTLKQRLDICNAAVTEMAIEASQSCIKKWGRPISDITHVVYVSSSEARLPGGDLYLAKGLGLSPQTKRVMLYFAGCSGGVAGIRVAKDIAENNPGSRVLLATSETTIIGFKPPNDRPYD-LVGVALFGDGAGAMIIGSNPVQDIERPLFELHTAIQQLLPDTEKIIDGRLTEEGISFKLERELPQIIEDNIEDFCDKLISITGYTEYNKLFWAVHPGGPAILNRLEKRLELSPEKLSASRRALADYGNASSNTIVYVLEYMLEENKDMKKENSDWGLILAFGPGITFEGILT
>nicbe_Niben101Scf00612g01005_1
MYV------------------------------------------------------------------------------IAIVQVPKLGLKAVEKAIKEWGQSKSKITHLVFCTTSGVDIPGADYQLTKLLELDPLVKRYMMYQQGCFGGGAALRLAKDLAENNKGARVLVVCSEINLLCFHEPTETESEVLVGQALFGDGASAVIVGSDPIITIETPLFELIFATQTLLPDSGHAITGNLNETGLTTEIHKDTPMLISKNIEKILDEVFRPLGISDWNSIFWVSHAGGRAILDQIEVKLGLKPEKLKATRHVMSEYGNMGSACVLFVLDEMRKGSIKEGPEGLQWGVHL-------------
>nicbe_Niben101Scf00536g15017_1
GPATVMAIGTATPFNCVDQSTYPDYYFRITNSEHTELKEKFKRMCEKSMIKKRYMHLTEEILKENPNICAYMAPSLDARQDIVVVEVPKLGKEAAQKAIKEWGQPKSKITHLVFCTTSGVDMPGCDYQLTKLLGLRPSVKRFMMYQQGCFAGGTVLRMAKDLAENNKGARVLVVCSEITAVTFRGPNDTHLDSLVGQALFGDGAAAVIIGSDPIPEVERPLFQLVSAAQTLLPDSEGAIDGHLREVGLTFHLLKDVPGLISKNIEKSLVEAFQPLGISDWNSLFWIAHPGGPAILDQVELKLGLNQEKLKATRNVLTNYGNMSSACVLFILDEMRKASAKEGLEGLEWGVLFGFGPGLTVETVVL
>nicbe_Niben101Scf00536g15010_1
-----------------------------------------------------------------------MAPSLDARQDIVVVEVPKLGKEVAQKAIKEWGQPKSKITHLVFCTTSCVDMPGCDYQLTKLFGLRPSVKRFMMYQQDCFAGGTVLRMTKDLVENNKGARVLVVCSEITAVTFRGPNDTHLDSLVGQALFGDGAAAVIIGSDPIPEVERPLFQLVSAAQTLLPDSEGAIDGHFREVGLTFHLLKDVPGLISKNIEKSLVEAFQPLGISDWNSLFWIAHPGGPAILDQVELKLGLKQEKFRATRNVLTNYGNMSSACVLFILDEMRKASAKEGLEGLEWGVLFGFGPGLTVDVVVL
>nicbe_Niben101Scf02893g00001_1
GPATIMAIGTATPSNCVDQSTYPDYYFRITNSEHTELKEKFKRMCDKSMIKKRYMHLTEEILKENPNICEYMAPSLDARQDIVVVEIPKLGKEAAQKAIKEWGQPKSKITHLVFCTTSGVDMPGADYHLTKLLGLRPSVKRLMMYQQGCFAGGTVLRLAKDLAENNKGARVLVVCSEITAVTFRGPSDTHLDSMVGQALFGDGAAAIIIGSDPIPGVERPLFELVSAAQTLLPDSDGAIDGHLREVGLTFHLLKDVPGLISKNIEKSLMEAFQPLGLSDWNSIFWIAHPGGPAILDQVEIKLSLKPEKLRATRQVLSDYGNMSSACVLFILDEMRKASAKEGLEGLDWGVLFGFGPGLTVETVVL
>nicsy_XP_009785374_1
GKATILAMGKAFPAQLVPQDCLVEGYIRDTNCQDLAIKEKLERLCKTTTVKTRYTVMSKEILDKYPELATEGTPTIKQRLEIANPAVVEMAKQASQACIKEWGRSAEEITHIVYVSSSEIRLPGGDLYLATELGLRNDIGRVMLYFLGCYGGVTGLRVAKDIAENNPGSRVLLTTSETTILGFRPPNNARPYDLVGAALFGDGAAAVIIGTEPIMGKESPFMELNFATQQFLPGTNNVIDGRLTEEGINFKLGRDLPEKIQDNIEEFCKKIIAKADLREYNDLFWAVHPGGPAILNRLENTLKLQSEKLDCSRRALMDYGNVSSNTIFYVMEYMREELKNKKNGGEEWGLALAFGPGITFEGILL
>nicsy_XP_009787517_1
GPATVLAIGTANPPNCFDQSTCPDYFFRVTNSEHTELKEKFKRMCDGTMIKRRYFHLTEEILAKNPNFCEYKAPSFNARQEIAIVEVPKLGQKAAEKAIKEWGQSKSKITHLIFCTTSGVDTPGADYQLTKLLELDPLVKRYMMYQQGCFGGGAALRLAKDLAENNKGARVLVVCSEISLLGFHAPCETEFEVLVGQTLFGDGASAVIVGSDPIVTMETPLFELVFATQTLLPDSGHAITGNLNEAGLIAEIHKDTPTLISKNIEKILVGVFQPLGISDWNSIFWVSHAGGRAILDQIELKLGLKPEKLKATRHVLSEYGNMSSAYVLFVLDEMRKASIKEGMEGLEWGVLLGFGPGLTIEAVVL
>nicsy_XP_009799363_1
GNATILALGKAFPHQLVMQEFLVDGYFKNTNCDDPELKQRLTRLCKTTTVKTRYVVMSEEILKKYPELTVEGLPTVKQRLDICNAAVTEMAIEASQSCINKWGRPISDITHVVYVSSSEARLPGGDLYLAKGLGLSPETKRVMLYFAGCSGGVAGLRVAKDIAENNPGSRVLLATSETTIIGFKPPSDRPYD-LVGVALFGDGAGAMIIGSNPVQDIERPLFELHTAIQHFLPDTEKIIDGRLTEEGISFKLERELPQIIEDNIEDFCDKLISITRYREYNKLFWAVHPGGPAILNRLEKRLELSPDKLSASRRALADYGNASSNTIVYVLEYMLEENKGKKKEHSDWGLILAFGPGITFEGILT
>nicsy_XP_009764938_1
GPATVMAIGTATPSNCVDQSTYPDYYFRITNSEHTELKEKFKRMCEKSMIKKRYMHLTEEILKENPNICAYMAPSLDARQDIVVVEVPKLGKEAAQKAIKEWGQPKSKISHLVFCTTSGVDMPGCDYQLTKLLGLRPSVKRFMMYQQGCFAGGTVLRMAKDLAENNKGARVLVVCSEITAVTFRGPNDTHLDSLVGQALFGDGAAAVIVGSDPIPDVERPLFELVSAAQTLLPDSEGAIDGHLREVGLTFHLLKDVPGLISKNIEKSLVEAFQPLGISDWNSLFWIAHPGGPAILDQVELKLGLKQEKLKATRNVLSNYGNMSSACVLFILDEMRKASAKEGLEGLEWGVLFGFGPGLTVETVVL
>nicsy_XP_009767152_1
GPATVLAIGTATPSNCFYQCTYPDYFFRVTNSEHTKLKEKFKRMCDGSMIKKRYLHLTEEILKKNPNICEYKASSFDARQEIAIVEVPKLGQEAAEKAIKEWGQSKSKITHLVFCTTTSVEIPGADYQLTKLLGLDPSVKRLMMYQQGCFGGGSSLRLAKDLAENNKGARVLVVCSEITVLSFHAPSDTELDVLVGQALFSDGASAVIVGSDPILTVERPLFEIVFATQTLLPDSGHAIYGNLCESGLVAHMHKDVPILVSKDIEKIIEEVFRPLGISDWNSIFWVAHAGGRAILDQIEVKLGLKPEKLRAARHVMSEYGNMGSACVLFVLDEMRKASIKEGLEGLEWGALCGFGPGLTIETIVL
>nicsy_XP_009774927_1/nicta_Nitab4_5_0014110g0010_1
GPATIMAIGTATPSNCVDQSTYPDYYFRVTNSEHIELKEKFKRMCDKSMIKKRYMHLTEEILKENPNICEYMAPSLDARQDIVVVEIPKLGKEAAQKAIKEWGQPKSKITHLVFCTTSGVDMPGADYQLTKLLGLRPSVKRLMMYQQGCFAGGTVLRLAKDLAENNKGARVLVVCSEITAVTFRGPSDTHVDSMVGQALFGDGAAAIIIGSDLVPGVERPLFELVSSAQTLLPDSDGAIDGHLREVGLTFHLLKDVPGLISKNIEKSLMEAFQPLGLSDWNSIFWIAHPGGPAILDQVELKLGLKPEKLRATRQVLSDYGNMSSACVLFILDEMRKASAKEGLEGLDWGVLFGFGPGLTVETVVL
>nicta_Nitab4_5_0002920g0060_1
-------------------------------------------------------------------------------------------------------------------------MPGCDYQLTKLLGLRPSVKRFMMYQQGCFAGGTVLRMAKDLAENNKGARVLVVCSEITAVTFRGPNDTHLDSLVGQALFGDGAAAVIVGSDPIPDVERPLFELVSAAQTLLPDSEGAIDGHLREVGLTFHLLKDVPGLISKNIEKSLVEAFQPLGISDWNSLFWIAHPGGPAILDQVELKLGLKQEKLKATRNVLSNYGNMSSACVLFILDEMRKASAKEGLEGLEWGVLFGFGPGLTVETVVL
>nicta_Nitab4_5_0000980g0330_1
GNATILALGKAFPHQLVMQEFLVDGYFKNTNCDDPELKQRLTRLCKTTTVKTRYVVMSEEILKKYPELTVEGLPTVKQRLDICNAAVTEMAIEASQSCINKWGRPISDITHVVYVSSSEARLPGGDLYLAKGLGLSPETKRVMLYFAGCSGGVAGLRVAKDIAENNPGSRVLLATSETTIIGFKPPSDRPYD-LVGVALFGDGAGAMIIGSNPI---------------------------------------------IEDNIEDFCDKLISITRYREYNKLFWAVHPGGPAILNRLEKRLELSPDKLSASRRALADYGNASSNTIVYVLEYMLEENKGKKKEHSDWGLILAFGPGITFEGILT
>nicta_Nitab4_5_0010357g0030_1
GPATVLAIGTATPSNCFYQCTYPDYFFRVTNSEHTKLKEKFKRM---------YLHLTEEILKKNPNICEYKASSFDARQEIAIVEVPKLGQEAAEKAIKEWGQSKSKITHLVFCTTTSVEIPGADYQLTKLLGLDPSVKRLMMYQQGCFGGGSSLRLAKDLAENNKGARVLVVCSEITVLSFHAPSDTELDVLVGQALFSDGASAVIVGSDPILTVERPLFEIVFATQTLLPDSGHAIYGNLCESGLVAHMHKDVPILVSKDIEKIIEEVFRPLGISDWNSIFWVAHAGGRAILDQIEVKLGLKPEKLRAARHVMSEYGNMGSACVLFVLDEMRKASIKEGLEGLEWGALCGFGPGLTIETIVL
>nicta_Nitab4_5_0003110g0100_1
GKATILAMGKAFPAQLVPQDCLVEGYIRDTNCQDLAIKEKLERLCKTTTVKTRYTVMSKEILDKYPELATEGTPTIRQRLEIANPAVVEMAKQASQACIKEWGRSAEEITHIVYVSSSEIRLPGGDLYLATELGLRNDIGRVMLYFLGCYGGVTGLRVAKDIAENNPGSRVLLTTSETTILGFRPPNNARPYDLVGAALFGDGAAAVIIGTEPIVGKESPFMELNFATQQFLPGTNNVIDGRLTEEGINFKLGRDLPEKIQDNIEEFCKKLMAKADLKEYNDLFWAVHPGGPAILNRLENTLKLQSEKLDCSRRALMDFGNVSSNTIFYVMEYMREELKNKKDEGEEWGLALAFGPGITFEGILL
>nicta_Nitab4_5_0006945g0020_1
GPATVLAIGTANPPNCFDQSTCPDYFFRVTNSEHTELKEKFKRMCDGTMIKRRYFHLTEEILAKNPNFCEYKAPSFNARQEIAIVEVPKLGQKAAEKAIKEWGQSKSKITHLIFCTTSGVDTPGADYQLTKLLELDPLVKRYMMYQQGCFGGGAALRLAKDLAENNKGARVLVVCSEISLLGFHAPCETEFEVLVGQTLFGDGASAVIVGSDPIVTMETPLFELVFATQTLLPDSGHAITGNLNEAGLIAEIHKDTPTLISKNIEKILVGVFQPLGISDWNSIFWVSHAGGRAILDQIELKLGLKPEKLKATRHVLSEYGNMSSAYVLFVLDEMRKASIKEGMEGLEWG----------------
>nicta_Nitab4_5_0004415g0020_1
GKATILAMGKAFPAQLVPQDCLVEGYIRDTNCQD--------------AIKEKYTVMSKEILDKYPELATEGTPTIKQRLEIANPAVVEMAKQASQACIKEWGRSAEEITHIVYVSSSEIRLPGGDLYLATELGLRNDIGRVMLYFLGCYGGVTGLRVAKDIAENNPGSRVLLTTSETTILGFRPPNNARPYDLVGAALFGDGAAAVIIGTEPIMGKESPFMELNFATQQFLPGTNNVIDGRLTEEGINFKLGRDLPEKIQDNIEEFCKKIIAKADLREYNDLFWAVHPGGPAILNRLENTLKLQSEKLDCSRRALMDYGNVSSNTIFYVMEYMREELKNKKNGGEEWGLALAFGPGITFEGILL
>nicta_Nitab4_5_0001998g0020_1
GPATVLAIGTANPTNCFDQNTYPDYFFRD-----------------GTMIKRRYFHLTEEILAKNPNFCEYKASSFNARQDIAIVEVPKLGQKAAEKAIKEWGQSKSKITHLVFCTTSGVDIPAIH-----------DVPTRLFWWWRCSTISQGL----------KGARVLVVCSEINLLCFHEPTETEYEVLVGQALFGDGASAVIVGSDPIITIETPLFELIFATQTLLPDSGHAITGNLSEAGLIAEIHKDNPMLISTNIEKILEEVFRPLGISDWNSIFWVSHAGGRAILDQIEVKLGLKTEKLKATRSVMSEYGNMGSACM--------------------------------------
>nicta_Nitab4_5_0001066g0070_1
GPATIMAIGTATPSNCVDQSTYPDYYFRVTNSEHTELKEKFKRMCDKSMIKKRYMHLTEEILKENPNICEYMAPSLDARQDIVVVEIPKLGKEAAQKAIKEWGQPKSKITHLVFCTTSGVDMPGADYQLTKLLGLRPSVKRLMMYQQGCFAGGTVLRLAKDLAENNKGARVLVVCSEITAVTFRGPSDTHLDSMVGQALFGDGAAAIIIGSDPVPRVERPLFELVSAAQTLLPDSDGAIDGHLREVGLTFHLLKDVPGLISKNIEKSLMEAFQPLGLSDWNSIFWIAHPGGPAILDQVELTLGLKPEKLRATRQVLSDYGNMSSACVLFILDEMRKTSAKEGFEGLDWGVLFGFGPGLTVETVVL
>nicta_Nitab4_5_0003904g0060_1
GPATVMAIGTATPSNCVDQSTYPDYYFRITNSEHVELKEKFKRMCEKSMIKKRYMHLTEEILKENPNICAYMAPSLDARQDIV---------------------PKSKITHLVFCTTSGVDMPGCDYQLTKLLGLRPSVKRFMMYQQGCFAGGTVLRMAKDLAENNKGARVLVVCSEITAVTFRGPNDTHLDSLVGQALFGDGAAAVIIGSDPIPEVERPLFELVSAAQTLLPDSEGAIDGHLREVGLTFHLLKDVPGLISKNIEKSLVEAFQPLGISDWNSLFWIAHPGGPAILDQVELKLGLKQEKLKATRKVLSNYGNMSSACVLFILDEMRKASAKEGLEGLEWGVLFGFGPGLTVETVVL
>oleeu_Oeu006719_1
GPATIMAIGTATPSNCVYQSTYPDYYFRITNSEHTELKEKFKRMCDKSMIRKRYMHLTEEILKENRHICEYKAPSLDARQDIVVVEVPKLGKEAAQKAIKEWGQPKSKITHLIFCTTSGVDMPGADYQLTKLLGLRPSVKRFMMYQQGCFAGGTVLRMAKDLAENNKGARVLVVCSEITAVTFRGPDDTHLDSLVGQALFGDGAAAVIVGSDPVIGVERPLFQLVSAAQTILPDSEGAIDGHLREVGLTFHLLKDVPGLISKNIEKSLTEAFQPLGISDWNSIFWIAHPGGPAILDQVEEKLALNPEKLRSTRHVLSEYGNMSSACVLFILDEMRKSATKEGMEGLDWGVLFGFGPGLTVETVVL
>oleeu_Oeu006720_1
GPATIMAIGTATPSNCVYQSTYPDYYFRITNSEHTELKEKFKRMCDKSMIRKRYMHLTEEILKENPHMCEYMAPSLDARQDIVVVEVPKLGKEAAQKAIKEWGQSKSKITHLVFCTTSGVDMPGADYQLTKLLGLRPSVKRFMMYQQGCFAGGTVLRMAKDLAENNKGARVLVVCSEITAVTFRGPDDTHLDSLVGQALFGDGAAAVIVGSDPVIGVERPLFQLVSAAQTILPDSEGAIDGHLREVGLTFHLLKDVPGLISKNIEKSLTEAFQPLGISDWNSIFWIAHPGGPAILDQVEEKLALNPEKLRSTRHVLSEYGNMSSACVLFILDEMRKSATKEGMEGLDWGVLFGFGPGLTVETVVL
>oleeu_Oeu055642_1
GKATILALGKAFPHQLVMQELLVDGYFKNTNCDDPELKLKLTRLCKTTTVKTRYVVMSEEILKKYPELAAEGLPTVKQRLDICNSAVTEMAIEASQSCIKKWGRPASDITHLVYVSSSEVRLPGGDLYLAKGLGLRSETNRTMIYFAGCSGGVAGLRVAKDIAENNPGSRVLLATSETTIIGFKPPSQRPYD-LVGVALFGDGAGAMIIGSTPIPNLERPLFELHTAIQHFVPNTEKIIDGRLTEEGISFKLERELPQIIEDNIEGFCDKLMGFANYKDYNKIFWAVHPGGPAILNRLEKKLELLPEKLNASRRALADYGNASSNTIVYVLEYMLEEAKREESGINEWGLILAFGPGITLEGILT
>oleeu_Oeu061503_1
GKATILAIGKAFPRQLVLQDRLVEGYIRDTKCSDLAIKEKLERLCETTTVKTRYTVMSKEILEKYPELATEGSPTIKQRLEIANPAVVEMAKEASLACLKEWGRPVEDITHIVYVSSSEIRLPGGDLYLASELSLRNDVGRVMLYFLGCYGGVTGLRVAKDIAENNPGSRVLLTTSETTILGFRPPSDRPYD-LVGAALFGDGAASVVIGADPILGREFPFMELNHAIQQFLPGTHDVIDGRLFEEGINFKLGRDLPQKIEDNIEEFCKKLMAKAGLKEYNDLFWAVHPGGPAILNRLECILNLKDGKLECSRRALMDFGNVSSNTIFYVMEYMREELNKEN--GEEWGLALAFGPGITFEGILI
>oleeu_Oeu016712_1
GPATIMAIGTATPTNCVDQSSYPDFYFRITNSEHTDLKEKFKRMCDKSIIKKRYMYLNEEILKENPNMCAYMAPSLDARQDIVVVEVPKLGKEAAQRAIKEWGQPKSKITHLVFCTTSGVDMPGADYQLTKLLGLRSSVKRFMMYQQGCFAGGTVLRMAKDLAENNKGARVLVVCSEITAVTFRGPSEIHLDSLVGQALFGDGAAAVIVGSDPVVGVEQPLFQLVSAAQTILPDSEGAIDGHLREVGLTFHLLKDVPGLISKNIEKSLKEAFDPLNISDWNSIFWIAHPGGPAILDQVESKLGLKPEKLRSTRHVLSEYGNMSSACVLFIMDEMRKSSTKEGLEGFEWGVLFGFGPGLTVETVVL
>oleeu_Oeu022348_1
GPATIMAIGTATPLNCVDQSTYPDYYFRITDSEHTELKEKFKRMCDKSMIKKRYMHLTEEILKENPHMCEYMAPSLDARQDIVVVEVPKLGKEAAQKAIKEWGQSKSKITHLVFCTTSGVDMPGADYQLTKLLGLRPSVKRFMMYQQGCFAGGTVLRMAKDLAENNKGARVLVVCSEITAVTFRGPNDTHLDSLVGQALFGDGAAAVIVGSDPVIGVERPLFQLVSAAQTILPDSEGAIDGHLREVGLTFHLLKDVPGLISKNVEKSLTEAFQPLGISDWNSIFWIAHPGGPAILDQVEATLALKPEKLRSTRHVLSEYGNMSSACVLFILDEMRRSATKGGMEGLDWGVLFGFGPGLTVETVVL
>oroth_Oropetium_20150105_19826A
GKAMLLALGKGLPEQVLPQEKVVESYLQDSSCDDPATRAKLERLCKTTTVRTRYTVMSKELLDEHPELKKEGAPTLTPRLDICNAAVLDLGAAAARAALDEWGRPAADITHLVYISSSELRLPGGDLHLAARLGLSPNTVRTSLFFLGCSGGAAALRTAKDIAENNPGSRVLITAAETTVLGFRPPSDRPYD-LVGAALFGDGAAAAIIGAGPMTPEENPFLELHFSTQEFLPGTDKVIDGKISEEGINFKLGRDLPEKIESRIEGFCRALMDKVGIKEFNDAFWAVHPGGPAILNRLEVSLKLQPEKLKISRKALMNYGNVSSNTVFYVLEYLRDELKKGAI-TEEWGLILAFGPGITFEGLLV
>oroth_Oropetium_20150105_08952A
GPAAVLAIGTANPSAVVQQNQFTDQFFRVTNSDHTHLKEKFRRICSKTGIEKRHFHLNEELLRAHPEFLDRDLPSLAARIDIAAAAVPKLAESAARKAIVEWGRPASEITHLVFSTYSSYRAPSADLALASLLGLRATVSRTVLSLHGCYGGGRALQLAKDIAENNRGARVLVACSETTLVCFAGPDGG---NLVGHALFGDGAGAAIVGAAPFVADRCPLFEMVAATQTTIPRTEHALGMQVAAGGIDFHLAIQVPMLLGQNVERCLLEAFRAVD--LWNDMFWAVHPGGRPILDNVETVLKLDPGKLAASRRVLREYGNMSGATILFVLDELRRQRTKEEEQLPEWGALLAFGPGITVETIVL
>oryru_ORUFI04G00200_1
LVAAILGIGTAVPPYVLPQSSFPDYYFDISNSNHLDLKAKFADICEKTMIDKRHVHMSDEFLRSNPSVAAYNSPSINNLTDV---TVPQLGAAAARLAIADWGRPACEITHLVMCTTVSGCMPGADFEVVKLLGLPLTTKRCMMYHIGCHGGGTALRLAKDLAENNPGGRVLVVCSEVVSMVFRGPCESHMGNLVGQALFGDAAGAVVVGADPVEANERTLFEMVSAWQDIIPETEEMVVAKLREEGLVYNLHRDVAARVAASMESLVKKAMVEK---DWNEVFWLVHPGGRDILDRVVLTLGLRDDKVAVCREVMRQHGNTLSSCVIMAMEEMRRRSAERGLEGLEWGLLFGFGPGLTVETILL
>oryru_ORUFI04G08060_1
GRAAILAIGTAVPVHVYEQKSFPDYYFEITNSNHVDLKAKFANICKKTTTEKRHMYISDEWLRANPSVTAYMSTSLNVRQQVAEEGIPRLGAEEACNAIGNWGKPASSITQ----RRVRHHQHRADVTLIKLLGLPLSTKRVMLYQSGCFGGTTALRVAKDIAESNRDARVLVVTSEVMSLIIRGPSESHVGNLVAQAVFGDAAGAAVVGCHPSSTGERPVFQLVRASQDVIPGTDDAVVVKVQQEGVVITLHRDLPLHVSNAIGGVVESAFRGVGTTSYDEAFWLLHAGGRAVVDGVEERLGLGEGKLAVTREVMRQYGNTRSTTIFLAMEEMRRRSEERGMEGLEWGMLMAFGPGLTVETMLL
>oryru_ORUFI05G07710_1
GPAAVLAIGTANPTNIVYQDGFADYYFGLTKSEHTELKDKMKRICKRSGIEKRYIHLDEKLIREHPEIIDKHMPSLENRVDIVTTEIPKLAESAARKAIAEWGRPATDITHLIFSTYSGCSAPSADLKLASLLGLNPSVSRTILSLHGCSGGGRALQLAKELAENNRDARVLIACAELTLICFSNPDESK---IVGHGLFGDGAGAIIVGADPLVDGERPLFEMVLASQTTIPGTEHALGMQTTCSGIDFHLSIQVPMLIKDNIRQCLLDTFRLVGNMDWNDLFWAVHPGGRAILDNIEGELQLQPTKLAASRHVLSEYGNMSGTTIAFVLDDLRRRQEKEGDEQPEWGVMLAFGPGITIEAMVL
>oryru_ORUFI07G09870_1
GLAAVLAIGTANPPNCVTQEEFPDFYFRVTNSDHTALKDKFKRICQEMGVQRRYLHHTEEMLSAHPEFVDRDAPSLDARLDIASDAVPELAAEAAKKAIAEWGRPAADITHLVVTTNSGAHVPGVDFRLVPLLGLRPSVRRTMLHLNGCFAGCAALRLAKDLAENSRGARVLVVAAELTLMYFTGPDEGCFRTLLVQGLFGDGAAAVIVGADAD-DVERPLFEIVSAAQTIIPESDHALNMRFTERRLDGVLGRQVPGLIGDNVERCLLDMFGPLG--DWNDLFWAVHPGSSTIMDQVDAALGLEPGKLAASRRVLSDYGNMSGATVIFALDELRRQRKEAAAEWPELGVMMAFGPGMTVDAMLL
>oryru_ORUFI07G11610_1
GNATILALGHAFPQQLVMQDYVVDGFMRNTNCDDPELKEKLTRLCKTTTVKTRYVVMSEEILKSYPELAQEGQPTMKQRLDISNKAVTQMATEASLACVRSWGGALSEITHLVYVSSSEARFPGGDLHLARALGLSPDVRRVMLAFTGCSGGVAGLRVAKGLAESCPGARVLLATSETTIVGFRPPSDRPYD-LVGVALFGDGAGAAVVGADPT-PVERPLFELHSALQRFLPDTDKTIDGRLTEEGIKFQLGRELPHIIEANVEAFCQKLMQEHPQADYGDMFWAVHPGGPAILTKMEGRLGLDGGKLRASRSALRDFGNASSNTIVYVLENMVEETQRREEEDCEWGLILAFGPGITFEGILA
>oryru_ORUFI07G15800_1/orysa_LOC_Os07g31770
GPATVLAIGTANPETCVPQDEYADFYFRVTKSEHPELKNKLRRICNKSGIEKRFMFVNDDVMEAHPEFADRHLTSLDARVEIVSKVVPELAAAASAKAIAEWGRPATDITHLIFSTYSGVKAPGGDRLLASLLGLRPTVSRTVLSLHGCYGGGRALQLAKELAENNRGARVLVACAESTLIAFYGPEVGCNDTIIGQALFGDGSGAVIVGADPVGAVERPLFEMAFASQATVPDSEGAITMQHKKGGMDYHIGGGVPEMLAGSIERCLADAFGAIGVARWRDLFWAVHPGGRRILDLIEEALGLDNGAMAASRQVLREYGNMSGTTVIFVLNELRRRFVADGAEGADWGALMAFGPGVTVETILL
>oryru_ORUFI07G17260_1/orysa_LOC_Os07g34140
TTAAVLAIGTANPVTCISQADYPDYYFRITNTEHTDLKRKLNNLCQASGADKRFFHHNEEMIAAHPEFLDRATPSLDARLDIAAAAGPELAAQAAERAIVRWGRPAADITHLVVATNAGAQAPGADHRLASLLGLRPTVRRTMLHLSGCSAGAAALRLAKDLAENSRGARVLVACVELNVVAFHGLKEDYPQTLTCQGLFGDGAGAVIVGADAVRPVERPLFEMVAVSQAVIPGTEHALNMRLTEHGLDGHVSKDLIPLAAANADELLSDAFRQLGLVEWNDLFWVVHPGAPSILDQIESALRLEPGKLAASRKVLREYGNMLGSTLIFVLDEQRRRMEEEEGRSAEWGVMMGFGPGFTIETMVL
>oryru_ORUFI07G17270_1/orysa_LOC_Os07g34190
GPATVLAIGTANPANCVTQLDYADFYCRVTNSEHAGIKDKLDTLCSASGSEKRFFHHTEEMINAHPEFLDRAKPSLDARLEIAAAAVPELAATAAARAIVQWGRPATDITHLIVTTNAGAHAPGADVRFAALLGLRPTVRRTMIHLNGCSAGAAALRLAKDLAENSRGARVLVSCVELTVLTFRGPDCPH--TVNCQALFGDGAGAVIVGADAVRPVEQPMFEMVSASQTLIPGTEHVITMQLTEHGLDGNIDKELAPLAANNVKKCLSDALTPLGLGEWNDLFWAVHPGSPLILDHIESALQLKPGKLAATRRVLREYGNMLGSTLIFVLDEQRRRMEEEGD-GAEWGVTLGFGPGFTIETMVL
>oryru_ORUFI07G17310_1/orysa_LOC_Os07g34260
GTAAVLAIGTANPANCVTQADYADLYCRVTNSEHAGFKDKLDALCSASGSEKRFFHHTEEMINAHPEFLDRATPSLDARLEIAAAAVPELAATAAARAIVQWGRPATDITHLVVTTNAGAHAPGADVRLAALLGLRPTVRRTMIHLNGCSAGAAALRLAKDLAENSRGARVLVACVELTVLTFRGPYSPH--TVTCQALFGDGAGAVIVGADAARPVEHPLFEMVSASQTLIPGTEHVITMQLTEHGLDGDIDKELVPLAANNVKQCLSDALTPLGLGEWNDLFWAVHPGSPLILDHIESALQLKQGKLAASRKVLRENGNMLGSTLIFVLEEQRRRMEEEGD-GAEWGVMLGFGPGFTIETMVL
>oryru_ORUFI10G02930_1
GPATILAIGTANPENIMFQDNFADYYFGLTKSEHTELKEKMKRICHKSGIEKRYIHLDAELISVHPEIIDKHLPSLETRVDIVATEVPKLAESAARKAIAEWGRPATDITHLIFSTYSGCRAPSADLQLASLLGLRPSVSRTILSLHGCSGGGRALQLAKEIAENNRGARVLVACSELTLICFSTPDESK---IIGHGLFGDGAGAVIVGADPSVDGECPLFEMVAASQTMIPGTEHALGMQATSSGIDFHLSIQVPTLIKDNIHQCLLNAFRSVGNTDWNDLFWAVHPGGRAILDNIEDKLQLHPCKLAASRQVLSEYGNMSGATIAFVLDELRRRREKEQDQQPEWGVLLAFGPGVTIESIVL
>oryru_ORUFI10G03450_1
GPATILAIGTANPENIVCQDNFADYYFGLTKSEHTELKDKMKRICHKSGIEKRYIHLDAELISAHPEIIDKHSPSLETRVDIVATEVPKLAESAARKAIAEWGRPATDITHLIFSTYSGCRAPSADLQLASLLKLRPSVSRTILSLHGCSGGGRALQLAKEIAENNRGARVLVACSELTLICFSTPDESK---IIGHGLFGDGAGAVIVGADPSADGERPLFEMVAASQTMIPGTEHALGMQATSSGIDFHLSIQVPTLIKDNIHQCLLDAFRSIGNTDWNDLFWAVHPGGRAILDNIEDKLQLQPWKLAASRQVLSEYGNMSGATIAFVLDELRRRREKEQDQQPEWGVLLAFGPGITIESIVL
>oryru_ORUFI10G03460_1/orysa_LOC_Os10g07616
GPATVLAIGTANPENIILQDDFADYYFGLTKSEQTELKDKMKRICHKSGIEKRYIHLNAEIIRAHPEIIDKHVPSLETRVDIVATEVPKLAESAARKAIAEWGRPATDITHLIFSTYSGCRAPSADLQLASLLGLRPSVSRTILSLHGCSGGGRALQLAKEIAENNRGARVLVACSELTLICFSTPDESK---IVGHGLFGDGAGAVIVGADPSADGEHPLFEMVAASQTMIPGTEHALGMQATSSGIDFHLSIQVPTLIKDNIHQCLLDVFRSVGNTDWNDLFWAVHPGGRAILDNIEDKLQLQPWKLAASRQVLSEYGNMSGATIAFVLDELRRHREKEEDQQPEWGVLLAFGPGVTIETIVL
>oryru_ORUFI10G03880_1
GPATIIAIGTANPANILPQDNFADYYFGLTKSEHTELKDKMKRICKKSGIEKRYIHLDEEIIRAHPEIIDKHQPSLEARVEIAAAEVPKLAESAARKAIAKWGRPATDITHLIFSTYSGCRAPSADLQLASLLGLRPSVSRTILSLHGCSGGGRALQLAKELAENNRGARVLVALSELTLVCFSTPDESK---IVGHGLFGDGAGAIIVGAGPFSDGECPLFEMVAASQTMIPGTEHALGMQATSTGIDFHLSVQVPMLIKDNIQQSLLESFQSVGYTDWNNLFWAVHPGGRAILDNIEGKLQLQPWKLAASRQVLREFGNMSGATIAFVLDELCHRREKDEDQQHEWGVMLAFGPGITIETIVM
>oryru_ORUFI10G03900_1
GPATILAIGTANPTNIVPQDEFTDYYFGLTKSEHTELKDKMKRI---------------------PAL-------LETRVEIAATEVPKLAESAARKAIAEWGRPATDITHLIFSTYSGCRAPSADLQLASLLGLRHSVSRTILSLHGCSGGGRALQLAKEIAENNHGARVLVALSELTLVCFSTPDESK---IVGHGLFGDGAGAIIVGAGSLADGERPLFEMVAASQTTIPGTGHALGMQATGSGIDFHLSIQVPTLIKDNIQQML-DTFRSVGNNNWNDLFWAVHPGGRAILDNIEGKLQLQPWKLAASRQVLHNYGNMSGATIAFVLDELRRRREKEEHQQHEWGVMLAFGPGITIEAIVM
>oryru_ORUFI10G14510_1
GKAMLLALGKGLPEQVLPQEKVVETYLQDTICDDPATRAKLERLCKTTTVRTRYTVMSKELLDEHPELRTEGTPTLTPRLDICNAAVLELGATAARAALGEWGRPAADITHLVYISSSELRLPGGDLFLATRLGLHPNTVRTSLLFLGCSGGAAALRTAKDIAENNPGSRVLVVAAETTVLGFRPPSDRPYD-LVGAALFGDGASAAIIGAGPIAAEESPFLELQFSTQEFLPGTDKVIDGKITEEGINFKLGRDLPEKIESRVEGFCRTLMDRVGIKEFNDVFWAVHPGGPAILNRLEVCLELQPEKLKISRKALMNYGNVSSNTVFYVLEYLRDELKKGMI-REEWGLILAFGPGITFEGMLV
>oryru_ORUFI11G16660_1
AHATVLAIGTANPAKCVAQEEYVDWYFRVTKSDHVDLKAKMKRMCDKSGIRKRHLCLTEDMIAAHPELLDRAAPSLDARLGIARDAVPEMAMAAAARAIAEWGRPAADITHLVVSTNAGAHAPGADARLAELLGLRATVQRTVLYMHGCSAGCSALRLAKDIAESNRRARVLVACAEVFLIALAAPDEARLDALVAASLFGDGAGAVIVGTDGDDDVEHPIFHMLSASQTTIAGTHQRVSLQLSERGLDYKISGEVPALVRAGIERCMEDALAPLGLAGWNHLLWAMHPGGRAILDSYEAGLRLEPGKLAASRRVLSEYGNMSGAAIIFVLDELRRRRREEEEEYCEWGAMVGVGPGLTIETMVL
>oryru_ORUFI11G16680_1
QHAAVLAIGTANPAKCVAQEEFVDWYFRVTQSDHPDLKAKMKRM----SIKKRHFYHSEETIAGHPEFINRALPSLDARLGIAKDAVPELAMAAAARAIAEWGRPAADVTHLVVSTNAGAHAPGADARLAALLGLRATVQRAVLYMHGCNAGCTALRLAKDIAENNRGARVLVACAEVTLPLFAAPYEARLDALVAMALFGDGAGAAVVGADPTTPVEHPIFHVVSASQATIPGTEEGVSLLLGERGLDCRISGEVAALVRGGVERCLLDALTPLGLGAWNHLFWAMHPGGRAILDAYEAALRLEPGKLAASRRVLSEYGNMSCAAIIFVLDELRRRCRRDGEEYCEWGAMVGLGPGLTIETIVL
>oryru_ORUFI11G16690_1/orysa_LOC_Os11g32620
RHAAVLAIGTANPASWVTQEEYVDWYFRVTNSEHADLKAKMKRICDKSGIKKRHFHLTEELLADHPDFADRAQPSLDARLDVAAAAVPELAAAAARKAIAEWGRPAGDITHLVVTTNSGGHVVGADVRLARVLGLRPTVRRTLLYLGGCSAGSGALRLAKDLAENTPGARVLVACAELNLIAFRGPEDGCLDTLILQGIFGDGAGAAVVGADPVVPVERPIFYMASASQTTIPGTEHAITGQLRKGGLDYHIAHEMPSLVGEHIAHCVADALAPLGIIDWNGLFWAVHPGGRAILDSVEARLALAPGKLAANRRVLGEFGNMAGATVFFVLDELRRARGEGEQRGCEWGVAVAFGPGVTVETMVL
>oryru_ORUFI11G16720_1/orysa_LOC_Os11g32650
GPATVLAIGTATPANCVYQADYPDYYFRITKSEHVELKEKFKRMCDKSQIRKRYMHLTEEILQENPNMCAYMAPSLDARQDIVVVEVPKLGKAAAQKAIKEWGQPRSRITHLVFCTTSGVDMPGADYQLAKMLGLRPNVNRLMMYQQGCFAGGTVLRVAKDLAENNRGARVLAVCSEITAVTFRGPSESHLDSMVGQALFGDGAAAVIVGSDPDEAVERPLFQMVSASQTILPDSEGAIDGHLREVGLTFHLLKDVPGLISKNIERALGDAFTPLGISDWNSIFWVAHPGGPAILDQVEAKVGLDKERMRATRHVLSEYGNMSSACVLFILDEMRKRSAEDGHEGMDWGVLFGFGPGLTVETVVL
>oryru_ORUFI11G18330_1/orysa_LOC_Os11g35930
GRATILGIGTAVPVHVYEQKSFPDYYFEITDSNHVDLKAKFANICEKTSTEKRHMYISDEWLRANPSVTAYMSTSLNVRQQVAEEGIPRLGAEAARKAIDDWGKPASSITHIVFATTSTGCLPSADVVLIKLLGLPLSTKRVMLYQAGCFGGTTALRVAKDIAESNHGARVLVVTSEVMSLVIRGPSESHIGNLVGQAVFGDAAGAVVVGCCPTADERRPVFELVRASQDVIPGTDDAVVVKVRQEGVVITMHRDVPLHVSNAIGGVVKSTFHEIDMTSYNEAFWLLHAGGRGIVDGVEERLGLGGEKLAATREVMRQYGNTRSSTIFLAMEEMKRRSEERGMEGLEWGMLIAFGPGLTLETMLL
>orysa_LOC_Os10g08710
------------------------------------------------------------------------MPSLEARVDIVASEVPKLAESAARKAITEWGRPATDITHLIFSTYSGCCAPSADLQLASLIGLRPTVSRTILSLYGCSGGARALQLAKELVENNRGARILVALSELTLICFSAPDESK---IVGHGLFGDGAGAIIVGAGPLADGERPLFEMVAASQTTIPGTENALGMQATSSGIDFHISIQLPTLIRDNIQESLLHSFCSVGNTDWNDLFWAVHPGGRMILDNIE-----------ASRQVLREYGNMSGATIAFVLDELRQCREKEKQEQPEWGVMLAFGPGITIETMIL
>orysa_LOC_Os10g34360
GKAMLLALGKGLPEQVLPQEKVVETYLQDTICDDPATRAKLERLCKTTTVRTRYTVMSKELLDEHPELRTEGTPTLTPRLDICNAAVLELGATAARAALGEWGRPAADITHLVYISSSELRLPGGDLFLATRLGLHPNTVRTSLLFLGCSGGAAALRTAKDIAENNPGSRVLVVAAETTVLGFRPPSDRPYD-LVGAALFGDGASAAIIGAGPIAAEESPFLELQFSTQEFLPGTDKVIDGKITEEGINFKLGRDLPEKIENRIEGFCRTLMDRVGIKEFNDVFWAVHPGGPAILNRLEVCLELQPEKLKISRKALMNYGNVSSNTVFYVLEYLRDELKKGMI-REEWGLILAFGPGITFEGMLV
>orysa_LOC_Os10g08620
GPATIIAIGTANPANIVPQDNFADYYFGLTKSEHTELKDKMKRICKKSGIEKRYIHLDEEIIRAHPEIIDKHQPSLEARVEIAAAEVPKLAESAARKAIAKWGRPATDITHLIFSTYSGCRAPSADLQLASLLGLRPSVSRTILSLHGCSGGGRALQLAKELAENNRGARVLVALSELTLVCFSTPDESK---IVGHGLFGDGAGAIIVGAGPFSDGECPLFEMVAASQTMIPGTEHALGMQATSTGIDFHLSVQVPMLIKDNIQQSLLESFQSVGYTDWNNLFWAVHPGGRAILDNIEGKLQLQPWKLAASRQVLREFGNMSGATIAFVLDELCHRREKDEDQQHEWGVMLAFGPGITIETIVM
>orysa_LOC_Os10g07040
GPATILAIGTANPENIMFQDNFADYYFGLTKSEHTELKEKMKRICHKSGIEKRYIHLDAELISVHPEIIDKHLPSLETRVDIVATEVPKLAESAARKAIAEWGRPATDITHLIFSTYSGCRAPSADLQLASLLGLRPSVSRTILSLHGCSGGGRALQLAKEIAENNRGARVLIACSELTLICFSTPDESK---IIGHGLFGDGAGAVIVGADPSVDGECPLFEMVAASQTMIPGTEHALGMQATSSGIDFHLSIQVPTLIKDNIHQCLLNAFRSVGNTDWNDLFWAVHPGGRAILDNIEDKLQLHPCKLAASRQVLSEYGNMSGATIAFVLDELRRRREKEQDQQPEWGVLLAFGPGVTIESIVL
>orysa_LOC_Os10g08670
GPATILAIGTANPTNIVPQDEFTDYYFGVTKSEHTELKDKMKRICLKSGIEKRYIHLDEEIICAHPNIIDKQQPSLETRVEIAATEVPKLAESAARKAIAEWGRPATDITHLIFSTYSA-------------------------------------------------------LSELTLVCFSTPNESK---IVGHGLFGDGAGAIIVGAGSLADGERPLFKMVAASQTTIPGTGHALGMQATDSGIDFHLSIQVPTLIKDNIQQTLLDTFRSVGNNNWNDLFWAVHPGGRAILDNIEGKLQLQPWKLAASRQVLHDYGNMSGATIAFVLDELRRRREKEEHQQHEWGVMLAFGPGITIEAIVM
>orysa_LOC_Os10g09860
GPATVLAIGTANPANICPQDEFTDYYFGLTKSEHIELKDKMKII---------------------------------SRVDIASIEVPKLAESAARKAITEWGRPATDITYLIFSTYSGWRAPSADLQLATLLGLRPTVSRTILSLHGCSGGSRALQLAKEIAENNHGARVLVALSELTLVCFSTPDESK---IVGHGLFRDGAGAIIVGANPLADGERPLFEMVAASQTMIPGTEHALGLQATDKGIDFHLSIQVLTVIKDNIHQCLLDAFQSVGNKDWNDLFWAVHPGGRAILDNIEGKLQLEPGKLAASRHVLSEYGNMSGAMIAFVLDELRRRREKEEGQQPEWGVMLAFGPGITVEAMVL
>orysa_LOC_Os04g01354
LVAAILGIGTAVPPYVLPQSSFPDYYFDISNSNHLDLKAKFADICEKTMIDKRHVHMSDEFLRSNPSVAAYNSPSINVRQNLTDVTVPQLGAAAARLAIADWGRPACEITHLVMCTTVSGCMPGADFEVVKLLGLPLTTKRCMMYHIGCHGGGTALRLAKDLAENNPGGRVLVVCSEVVSMVFRGPCESHMGNLVGQALFGDAAGAVVVGADPVEANERTLFEMVSAWQDIIPETEEMVVAKLREEGLVYNLHRDVAARVAASMESLVKKAMVEK---DWNEVFWLVHPGGRDILDRVVLTLGLRDDKVAVCREVMRQHGNTLSSCVIMAMEEMRRRSAERGLEGLEWGLLFGFGPGLTVETILL
>orysa_LOC_Os04g23940
RLC--------------------------------------RCMCKKTTTEKRHMYISDEWLRANPSVTAYMSTSLNVRQQVAEEGIPRLGAEAACNAIGNWGKPASSITHVVFATTSTGCLPSADVTLIKLLGLPLSTKRVMLYQSGCFGGTTALRVAKDIAESNRDARVLVVTSEVMSLIIRGPSESHVGNLVAQAVFGDAAGAAVVGCHPSSTGERPVFQLVRASQDVIPGTDDAVVVKVQQEGVVITLHRDLPLHVSNAIGGVVESAFRGVGTTSYDEAFWLLHAGGRAVVDGVEERLGLGEGKLAVTREVMRQYGNTRSTTIFLAMEEMRRRSEERGMEGLEWGMLMAFGPGLTVETMLL
>orysa_LOC_Os07g22850
GKATILALGHAFPQQLVMQDYVVDGFMRNTNCDDPELKEKLTRLCKTTTVKTRYVVMSEEILKSYPELAQEGQPTMKQRLDISNKAVTQMATEASLACVRSWGGALSEITHLVYVSSSEARFPGGDLHLARALGLSPDVRRVMLAFTGCSGGVAGLRVAKGLAESCPGARVLLATSETTIVGFRPPSDRPYD-LVGVALFGDGAGAAVVGADPT-PVERPLFELHSALQRFLPDTDKTIDGRLTEEGIKFQLGRELPHIIEANVEAFCQKLMQEHPQADYGDMFWAVHPGGPAILTKMEGRLGLDGGKLRASRSALRDFGNASSNTIVYVLENMVEETQRREEEDCEWGLILAFGPGITFEGILA
>orysa_LOC_Os07g11440
GMAAVLAIGTATPANCVYQTDYPDYYFRVTNSEHTNLKERFQRMCESSQIRKRYTHLTEEILQENPSMCVFTAPSLDARQDMVVAEVPKLGKAAAEEAIKEWGQPMSRITHLVFCTTNGVDMPGADYQVAKMLGLPTSVKRLMMYQQGCFAGGTVLRVAKDLAENNRGARVLVVCSEIMAMAFRGPSESHLDSLVGHALFGDGAAAVIVGSDPDEAAERPLFQIVSASQTILPGTEDAIVGHLREVGLTFHLPKDVPEFISDSVEGALTDAFMPLGVHDWNSIFWVVHPGGPAILDQVEEKVALHKARMRASRNVLSEYGNMASATVLFVLDEMRKLSADDGHEGMDWGVLFGFGPGLTVETIVL
>orysa_LOC_Os07g17010
GLAAVLAIGTANPPNCVTQEEFPDFYFRVTNSDHTALKDKFKRICQEMGVQRRYLHHTEEMLSAHPEFVDRDAPSLDARLDIAADAVPELAAEAAKKAIAEWGRPAADITHLVVTTNSGAHVPGVDFRLVPLLGLRPSVRRTMLHLNGCFAGCAALRLAKDLAENSRGARVLVVAAELTLMYFTGPDEGCFRTLLVQGLFGDGAAAVIVGADAD-DVERPLFEIVSAAQTIIPESDHALNMRFTERRLDGVLGRQVPGLIGDNVERCLLDMFGPLG--DWNDLFWAVHPGSSTIMDQVDAALGLEPGKLAASRRVLSDYGNMSGATVIFALDELRRQRKEAAAEWPELGVMMAFGPGMTVDAMLL
>orysa_LOC_Os01g41834
GIAAIMGIGKAVPAHVFPQKSFPDYYFDISNSNHVDLKAKFTKISAIEESLSL-AVLSLSLLITITQAKCAYRSASGKNMELANHGVPRLGAEAARAAIADWGGRASDITHLVFVTSTSGCLPGADFELLGLLGLPPSTKRAMVYQAGCYGGGTALRLAKDLAENSPGARVLVVCSEVIALVLRGPSESHVGNLVGQAIFGDAAGAVVVGSCPAAAAERAMFEIVSASQEVVPGTRDAVVSELREEGIVFTLHRDVPRQIGDSIGRLVERALLAQGAADLNGMFWVVHAGGREILDRMESKLGLGKEKLEASRAVMAQYGNTRSSCVVLVMEEMRRRSEERGLEGLDMGMLVGFGPGLTVETIVL
>orysa_LOC_Os05g12210
GPAAVLAIGTANPANIVYQDGFADYYFGLTKSEHIELKDKMKRICHRSGIEKRYIHLDDKLICEHPEIIDKHMPSLETRVDIVSTEVPKLAESATRKAIAEWGRPAIDITHLIFSTYSGCSAPSADLKLASLLGLNPSVSRTILSLHGCSGGGRALQLAKELTENNRDARVLVACAELTLICFSNPDESK---IVGHGLFGDGAGAIIVGAGPLVDEERPLFEMVLASQTTIPSTEHALGMQTTASGIDFHLSIQVPTLIKDNIRQCLLDTFRSVGNMDWNDLFWAVHPGGRAILDNIEGELQLQPAKLAASRHVLNEYGNMSGTTIAFVLDDLRRRREKEGDQQLEWGVMLAFGPGITIEAMVL
>orysa_LOC_Os05g12180
GPAAVLAIGTANPTNIVYQDGFTDYYFGLTESEHTELKDKMKRICHRSGIEKRYIHLDEKLIREHPEIIDKHMPSLETRVDIVTTEIPKLAESAARKAIAEWGRPAIDITHLIFSTYSGCSAPSADLKLASLLGLNPSVSRTILSLHGCSGGGRALQLAKELAENNRDARVLIACAELTLICFSNPDESK---IVGHGLFGDGAGAIIVGADPLVDGERPLFEMVLASQTTIPGTEHALGMQTTSNGIDFHLSIQVPTLIKDNIRQCLLNTFRSVGNMDWNDLFWAVHPGGRAILDNIEGELQLQPAKLAASRHVLSEYGNMSGTTIAFVLDELRCRREKEGDQQPEWGVMLAFGPGITIEAMVL
>orysa_LOC_Os05g12240
GPAAVLAIGTANPTNIVYQDGFADYYFGLTKSEHTELKDKMKRICHRSGIEKRYIHLDEKLIREHPEIIDKHMPSLENRVDIVTTEIPKLAESAARKAIAEWGRPATDITHLIFSTYSGCSAPSADLKLASLLGLNPSVSRTILSLHGCSGGGRALQLAKELAENNRDARVLIACAELTLICFSNPDESK---IVGHGLFGDGAGAIIVGADPLVDGERPLFEMVLASQTTIPGTEHALGMQTTCSGIDFHLSIQVPMLIKDNIRQCLLDTFRSVGNMNWNDLFWAVHPGGRAILDNIEGELQLQPTKLAASRHVLSEYGNMSGTTIAFVLDDLRRRQEKEGDEQPEWGVMLAFGPGITIEAMVL
>orysa_LOC_Os05g12190
GPAAVLAIGTANPANIVYQDGFADYYFGLTKSEYTELKDKMKRI------------------------------------YIVTTEIPKLAESAARKAIAKWGRPATDITHLIFSTYSGCNAPSADLKLASLLGLNPSVSCTILSLHGCSGGGRALQLAKELAENNREARVPVACAELTLICFSNPDERK---IVGHGLFGDGAGAIIVGTGPLVNAERPLFEMIVASQTTIPGYEQALGMQT------------------------------------------TVHPGGRAILDNIEGELQLQPAKLAASRHVLSEYGNMSGTTIAFVLDDLRRRREKEGDQQPEWGVMLAFGPGITIEAMVL
>orysa_LOC_Os11g32580
AHATVLAIGTANPAKCVAQEEYVDWYFRVTKSDHVDLKAKMKRMCDKSGIRKRHLCLTEDMIAAHPELLDRAAPSLDARLGIARDAVPELAMAAAARAIAEWGRPAADITHLVVSTNAGAHAPGADARLAELLGLRATVQRTVLYMHGCSAGCSALRLAKDIAESNRRARVLVACAEVFLIALAAPDEARLDALVAASLFGDGAGAVIVGTDGDDDVEHPIFHMLSASQTTIAGTHQRVSLQLSERGLDYKISGEVPALVRAGIERCMEDALAPLGLAGWNHLLWAMHPGGRAILDSYEAGLRLEPGKLAASRRVLSEYGNMSGAAIIFVLDELRRRRREEEEEYCEWGAMVGVGPGLTIETMVL
>orysa_LOC_Os11g32610
QHAAVLAIGTANPAKCVAQEEFVDWYFRVTQSDHPDLKAKMKRMCDKSAIKKRHFYHSEETIAGHPEFINRALPSLDARLGIAKDAVPELAMAAAARAIAEWGRPAADVTHLVVSTNAGAHAPGADARLAALLGLRATVQRAVLYMHGCNAGCTALRLAKDIAENNRGARVLVACAEVTLPLFAAPYEARLDALVAMALFGDGAGAAVVGADPTTPVEHPIFHVVSASQATIPGTEEGVSLLLGERGLDCRISGEVAALVRGGVERCLLDALTPLGLGAWNHLFWAMHPGGRAILDAYEAALRLEPGKLAASRRVLSEYGNMSCAAIIFVLDELRRRCRRDGEEYCEWGAMVGLGPGLTIETIVL
>ostlu_Olu89176|PACid_27419875
K---------RTP------------------------RGLCARAFDVGKAPEKFLTNDDELVETNDEWIA-TRTGIRKRHVITGETLTSLGAHAAKQALERANVKAEDLDLIILATSSPDDIFGSACTIQAAIGAKNALAF-D-LTAACSGFVIGLVNGAQFIRAGGYKNVLVIGGDVLSRYVDWR-DRG-----TCILFGDGAGAAVLTATDAANCSLKGFDMHSVAQYIGDNGKPMSDGASKTAACNISMSQDVFKFAVRTVPMTVNKSLAAASMEDIDKL--VLHQANQRIIDSAAQRFGLSEDKVVS---NIAEYGNTSAGSVPIALCEAVESGAIKED---DIIAFAGFGAGLT------
>papso_XP_026433537_1
GKTTILALGKGLAPQLVMQELLVDGYFRNTKCDNPDLKQKLARLCKTTTVKTRYVVMSDDLLKEYPELALEGLPTVKQRLDISNKAVTEMAIEASQACIKNWGRPSSDITHIVYVSSSEARFPGGDLYLAKGLGLSPDVHRVLLYFMGCSGGVTGLRVAKDIAENNPGSRVLLATSETTIIGFKPPSNRPYD-LVGAALFGDGAGAMILGTDPLPEIERPLFELHTAIQNFLPDTEKTIDGQLNEEGISFKLGRELPQMIEDNIEGFCEKLMKPAGFKDYNKLFWAVHPGGPAILNRLEKRLDLLPDKLMSSRRALMDYGNASSNTIVYVLEYMIEESLKVENEDSEWGLILAFGPGITFEGILA
>papso_XP_026447684_1
GPANVLAIGTATPANCVLQADYPDYYFKITKSEHTDLKEKFKRMCEKSQIRKRYMHITEEILNENPNMCEYMAPSLDARQDIVVVEVPRLGKEAASKAIKEWGQPKSKITHLVVCTTSGVDMPGADYQLSKLLGLRPSVKRLMMYQQGCFAGGTVMRLAKDLAENNAGARVLVVCSEITAVTFRGPADTHLDSLVGQALFGDGAGAMIIGADPDLSVERPLFQIVSAAQTILPDSHGAIDGHLREVGLTFHLLKDVPGLISKNIEKSLDEAFKPIGITDWNSLFWIAHPGGPAILDQVEAKLGLQEEKLRATRHVLSEYGNMSSACVLFILDEMRKRSIEEGKDGLDWGVLFGFGPGLTVETVVL
>papso_XP_026448890_1
GPANVLAIGTATPANCVLQADYPDYYFKITKSEHTELKEKFKRMCEKSQIRKRYMHITEEILNENPNMCEYMAPSLDARQDIVVVEVPRLGKEAASKAIKEWGQPKSKITHLVVCTTSGVDMPGADYQLSKLLGLRPSVKRLMMYQQGCFAGGTVMRLAKDLAENNAGARVLVVCSEITAVTFRGPADTHLDSLVGQALFGDGAGAMIIGADPDLSVERPLFQIVSAAQTILPDSHGAIDGHLREVGLTFHLLKDVPGLISKNIEKSLDEAFKPIGITDWNSLFWIAHPGGPAILDQVEAKLGLQEEKLRATRHVLSEYGNMSSACVLFILDEMRKKSIEEGKDGLDWGVLFGFGPGLTVETVVL
>papso_XP_026460076_1
GPGNTLAIGIANPANCVYQADYPDYYFKVTKSEHTDLKEKFRRMCEKSQIRKRHMHLSEEILNENPSICEYMAPSLNARQDIVVIEVPRLGKEAALNAIKEWGQPKSKITHLVVCTTSGVDMPVADYQLCKLLCLSPSVNGFMMYQQGCFAGGTVLCPAKDLADNNKGSRILVVCSEITAVTFRGPDDIHLDSLVGQALFADGAGAMIIGADPETSNECSLFQVVSATQNILPDSHGAIDGHLREAGLTFHLLKDVPGLISTNIEEILTEVFTPIGINDWNSLFWIAHPGGPAILDQVELKLDLKEEKLRASRHVLIEYGNMSSACVLFILDEMRKNSIV-------------------------
>papso_XP_026377179_1
GPANVLAIGTATPANCVLQADYPDYYFRITKSEHTELKEKFKRMCEKSQIRKRYMHITEEILNENPNMCEYMAPSLDARQDIVVVEVPRLGKEAASKAIKEWGQPKSKITHLVVCTTSGVDMPGADYQLSKLLGLRPSVKRLMMYQQGCFAGGTVMRLAKDLAENNAGARVLVVCSEITAVTFRGPADTHLDSLVGQALFGDGAGAMIIGADPDITIERPLFQIVSAAQTILPDSHGAIDGHLREVGLTFHLLKDVPGLISKNIEKSLDEAFKPIGITDWNSLFWIAHPGGPAILDQVEAKLGLKEEKLKATRHVLSEYGNMSSACVLFILDEMRKKSLEEGKDGLEWGVLFGFGPGLTVETVVL
>papso_XP_026377178_1/papso_XP_026385682_1
GPANVLAIGTATPANCVLQADYPDYYFKITKSEHTDLKEKFKRMCEKSQIRKRYMHITEEILNENPNMCEYMAPSLDARQDIVVVEVPRLGKEAASKAIKEWGQPKSKITHLVVCTTSGVDMPGADYQLSKLLGLRPSVKRLMMYQQGCFAGGTVMRLAKDLAENNAGARVLVVCSEITAVTFRGPADTHLDSLVGQALFGDGAGAMIIGADPDISVERPLFQIVSAAQTILPDSHGAIDGHLREVGLTFHLLKDVPGLISKNIEKSLDEAFKPIGITDWNSLFWIAHPGGPAILDQVEAKLGLKEEKLRATRHVLSEYGNMSSACVLFILDEMRKRSIEEGKDGLDWGVLFGFGPGLTVETVVL
>papso_XP_026390554_1
GKATILALGKGLPPQLVMQELLVDGYFRNTKCDNPDLKQKLARLCKTTTVKTRYVVMSDDLLKEYPELALEGLPTVKQRLDISNKAVTEMAIEASQACIKNWGRPSSDITHIVYVSSSEARFPGGDLYLAKGLGLSPDVHRVLLYFMGCSGGVTGLRVAKDIAENNPGSRVLLATSETTIIGFKPPSNRPYD-LVGAALFGDGAGAMILGTDPIPEIERPLFELHTAIQNFLPDTEKTIDGQLNEEGISFKLGRELPQMIEDNIEGFCEKLMKPAGFKDYNKLFWAVHPGGPAILNRLEKRLDLLPDKLMSSRRALMDYGNASSNTIVYVLEYMIEESLKVENEDSEWGLILAFGPGITFEGILA
>papso_XP_026390772_1
GKATVLALGKAFPAQLIPQDCLVEGYFRATHCDDPAIKEKLERLCKNTTVKTRYTVMSQEILDKYPELAEEGTSTIRQRLEIANDAVVEMAVEASLECIKDWGRPVEDITHVVYVSSSEIRLPGGDLYLATQLGLRNDVGRVMLYFLGCYGGVTGLRVAKDIAENNLGSRVLLTTSETTILGYRPPNDRPYD-LVGAALFGDGAAAVIIGADPIPVVEKPFMELNVAVQKFLPGTQNIIDGRLTEGGINFKLGRDLPQKIEDNIEGFCRMLMENADLKHFNDLFWAVHPGGPAILNRLESNLKLKENKLKCSRQALIDYGNASSNTIFYVMDNLRNEFTMRKQQGEEWGLALAFGPGITFEGILV
>papso_XP_026444818_1
GPATVLAIGTATPTNCFYQADYPDYFFKITKSEHTDLKEKFQRMCEKSKIRKRYLHLTEEILKENPNICEYMAPSLDARQDILVVEVPKLGKEAALKAIKEWGLSVEKITHLIVCTTSGIDMPGADYQISKLIGLVPSVKRMMIYNQGCYAGGTALRLAKDVAENNAGARVLVVCAEITAIAFRGPADTHLDSLVGQALFGDGAGAMIIGADPDTTVEHPIFQIVSTAQTILPNSDDTINGHLREVGLTFHLLKDVPGLISNNIQKCLDEVFTPIGISDWNSLFWIVHPGGPAILDQVELNLGLKEEKLMASRHVLSEYGNMSSACVVFIMDEMRKKSVGEGKDGLEWGVLFGFGPGLTVETVVL
>petax_Peaxi162Scf00047g01225_1
GPATVMAIGTATPSNCVDQSTYPDFYFRITNSEHTDLKEKFKRMCEKSMIKKRYMHLTEEILKENPSMCEYMAPSLDARQDIVVVEVPKLGKEAAQKAIKEWGQPKSKITHLVFCTTSGVDMPGCDYQLTKLLGLRPSVKRLMMYQQGCFAGGTVLRLAKDLAENNKGARVLVVCSEITAVTFRGPNDTHLDSLVGQALFGDGAGAIIIGSDPIPGVERPLFELVSAAQTLLPDSHGAIDGHLREVGLTFHLLKDVPGLISKNIEKSLEEAFKPLGISDWNSLFWIAHPGGPAILDQVEIKLGLEPEKLKATRNVLSNYGNMSSACVLFILDEMRKASAKEGLEGLEWGVLFGFGPGLTVETVVL
>petax_Peaxi162Scf00126g01326_1
GPATVLAIGTATPSNCVDQSTYPDYYFRITDSEHTELKEKFKR--DKSMIKKRYMHLTEKILKENPNICESMAPSLDARTNIYAVEVPKLGKEAAEKAIEEWNQPKSRITHLVFCTTTGVSMPGADFQLTKLLGLGSSVKRFMMNQLGCFAGGTVLRLAKDLAENNKGARVLVVCSEITVVTFRGPNDTHFDSLVGQALFGDGAAAVIIGSDPIPNVERPLFELVSAAQTLLPDSKNSICGELREIGLTFHLLKDVAELISNNIEKSLVEVFQPLGISAWNSIFWVAHPGGPAILNQVELKLGLNPEKLGATRHVLSEYGNMSSASILFVLDEMRRSSTQKGFEGLKW-----------------
>petax_Peaxi162Scf00164g00313_1
GPAKILAIGTATPFHWVDQNSYPDYYFRVTNSQHVDLKEKFRR--SKTMIKKRHMFLTEELLRKNPTLCSHNEPSLDIRQDILVSEIPKLGKEAALKAIGEWGQPKSTITHLVFCTRSGVDMPGADYQLVKLLGLSPSVQRLMMYQQGCFAGGTMLRLAKDLAENNKGARVLVVCAESSAIGFRGPSEANVDNLIAQALFGDGAAALIIGSDPKPGLERPVFEIFSAAQTFVPNGDCHLALHLREMGLTFHCTKDVPPTIAKNVESCLIKAFEPLGISDWNSLFWILHPGGNAIVDQVESTLGLGPEKLRATRNILSEYGNLSSACVLFILDEIRKKSAREGMDGLDLGVLLSFGPGLTIETVVL
>petax_Peaxi162Scf00362g01037_1
GNATILALGKAFPHQLVMQEFLVDGYFKNTNCDDPELKQRLTRLCKTTTVKTRYVVMSEEILKKYPELTVEGLPTVKQRLDICNAAVTEMAIEASQSCIKKWGRPVSDITHVVYVSSSEARLPGGDLYLAKGLGLSPQTKRVMLYFAGCSGGVAGIRVAKDIAENNPGSRVLLATSETTIIGFKPPSNRPYD-LVGVALFGDGAGAMIIGSNPIQEVERPLFELHTAIQHFLPDTEKIIDGRLTEEGISFKLERELPQIIEDNIQDFCDKLISIAGYTDYNKLFWAVHPGGPAILNRLEKKLELSPEKLSASRRALADFGNASSNTIVYVLEYMLEEKKDKKQEDPDWGLILAFGPGITFEGILT
>petax_Peaxi162Scf00377g00827_1
GKATILAMGKAFPPQLVPQDCLVEGYIRDTNCQDLAIKEKLERLCKTTTVKTRYTVMSKEILEKYPELATEGTPTIKQRLEIANPAVVEMAKQACLACIKEWGRSTDDITHIVYVSSSEIRLPGGDLHLATELGLKNDIGRVMLYFLGCYGGVTGLRVAKDIAENNPGSRVLLTTTETTILGFRPPNNARPYDLVGAALFGDGAAAVIIGTEPIVGTESPFMELNLAVQQFLPGTKHVIDGRLSEEGINFKLGRDLPEKIQENIEEFCKKLMAKGKLSNYNDLFWAVHPGGPAILNRLESTLKLQSEKLDCSRRALMDFGNVSSNTIFYVMEYMREELKNKKDGAEEWGLALAFGPGITFEGILL
>petax_Peaxi162Scf00536g00092_1
GPATIMAIGTATPSNCVDQSTYPDYYFRITNSEHTELKEKFQRMCDKSMIKKRYMHLTEEILKENPNICEFMAPSLDARQDIVVVEVPKLGKEAAQKAIKEWGQPKSKITHLVFCTTSGVDMPGADYQLTKLLGLRSSVKRLMMYQQGCFAGGTVLRLAKDLAENNKGARVLVVCSEITAVTFRGPNDTHLDSLVGQALFGDGAAAIIIGSDPLPGVERPLFELVSASQTLLPDSEGAIDGHLREVGLTFHLLKDVPGLISKNIQKSLVEAFQPLGISDWNSIFWIAHPGGPAILDQVELKLGLKPEKLRATRHVLSEYGNMSSACVLFILDEMRKASSKEGLEGLEWGVLFGFGPGLTVETVVL
>petax_Peaxi162Scf00817g00216_1
GPATILAIGTATPLNCVDQTTYPDYFFRVTNSDHTELKEKFKRMCERSMIKKRYLHLTEEILKENPSICEHKAPSFDARQDIVVVEVPKLGKEAAQNAIKEWGQPKSKITHLVFCTTTGVDMHGADYQLTKLLGLSPSVKRLMMYQLGCYGGGTVLRLAKDLAENNKGARVLVVCSEITAITFHAPSDTDLDVLVGQALFGDGAASVIIGSDPNLEVEKPLFELVSAAQTLVPDSGHKIYGKTSDVGLTFHLHKDVPRLVSQNIEKSLVEVFQPLGIFDWNSIFWVGHAGGREILDQVELKLGLKPEKLNVTRHVMSEYGNMASACVLFVLDEMRKTSTKEGFEGLEWGVLCSFGPGLTIETIVL
>petax_Peaxi162Scf00830g00016_1
------MLG------------------------------------ERSMIKKRYSHLTEEILKKNPNICEYKAPSFDARQEIAVAEAPKLGKKAAEKAIEEWGHSKSKITHLVFCTTTSVEIPGADYQLTKLLGLRPSVNRSMMYQQGCFGGGAALRLAKDLAENNKGARVLVVCVECTVMCFHAPRDTELDVLVAQALFGDGASAVIIGSDPILAIEKPLFVLVFATQTFIPDSGHVICANLTEAGLISHIHKDAPILISQHIERRLIEVFQPLGISDWNSIFWVAHPGGRAILDQIELKLGLKPEKLRAARHVMSEYGNMSSACVLFVLDEMRKASMKQGLEGFEWGVLFGFGPGLTIETVVL
>petax_Peaxi162Scf00830g00048_1
GPATVLAIGTANPSNCVDQSAYPDFLFRITTSDHTELKEKFKHMCEGSMIKKRYLHLTEEILKNNPNICEHKAPSLNARQEIAVAEAPKLGKRAAQKAIEEWSQSKSKITHLVFCTTTSVELPGADYQLTKLLGLSPSVKRSMMYQQGCYGGGTALRLAKDLAENNKGARVLVVCVEITVMSFQAPSDTELDVLVGQALFADGASAVIIGSDPILAIEKPLFELVFATQTLIPDSGHVICANLTEAGLIPHLLKDAPIVISQNIERRLVEVFKPLGISDWNSIFWVAHPGGPAILNQIELKLGLKPEKLRAARHVLSEYGNMSSACVLFVLDEMRKGSIEKGMEGLEWGVLFGFGPGLTIETVVL
>petax_Peaxi162Scf00830g00067_1
GPATVLAIGTANPSNCVDQSAYPDFLFRITNSDHTELKEKFKRMCEGSMIKKRYLHLTEEILKNNPNICEHKAPSLNARQEIAVAEAPKLGKRAAQKAIEEWSQSKSNITHLVFCTTTSVELPGADYQLTKLLGLSPSVKRSMMYQQGCYGGGTALRLAKDLAENNKGARVLVVCVEITVMS---------------------------------------------------------------------------------------------------------------------------------------------------------------------------------------
>petax_Peaxi162Scf00938g00001_1
------------------------------------------------MIKKRYMHLTEEILKEDPNICECMAPSLDARQDIVVVEVPKLGKEAAEKAMEEWGQHKSRITHLVFCTTTGVGLPGADFQLTQLLGLGSSVKRFMMNQLGCFAGGTVLRLAKDLAENNKGARVLVVCSEITVVTFRAPNETHLDSLVGQALFGDGAAAIIIGSDPIPNVERPLFELISAAQTLLPNSKNAICGELREIGLTFYLLKDVPKLISNNIEKSLVDVFQPLGISDWNSIFWVAHPGRSAILNQVELKLGLKPEKLGATRHVLSEYGNMSSPSILLVLDEMRKSSVNKGFEGLEWGVLIGFGPGLTFETVVL
>petax_Peaxi162Scf00938g00118_1
GPATVLAIGTATPSNCVYQRTYPDFYFRITNSDK-------------SIIKKRYMHLTEEILKENPNICEYMAPSLDARQDIVVVEVPKLGNEAAEKAMEEYM------------GLAQV----QDY---------PFVKRFMMTQLGCFAGGTVLHFAKDLAENNKGARVLVVCSEINVVTFRAPNETYLDSLVGQALFGDGAAAIIIGSDQIPNVEIPLFELVSAAQTLLPNSKNAICGELREIGLTFHLLKDVSELISNNIEKSPVEVFQPLGISDWNSIFWVAHPGGPAILNQAELKLGLKPKKLGA--------GTCL--------VQMRKSSVNKGFEGLEWGVLIGFGPGLTFETFVV
>petax_Peaxi162Scf08277g00001_1
------------------------------------------------MIKKRYLHLTEEILKNNPNICEHKAPSLNARQEIAVAEAPKLGKRAAQKAIEEWSQSKSKITHLVFCTTTSVELPGADYQLTKLLGLSPSVKRSMMYQQGCYGGGTALRLAKDLAENNKGARVLVVCVEITVMSFQAPSDTELDVLVGQALFADGASAVIIGSDPILAIEKPLFELVFATQTLIPDSGHVICANLTEAGLIPHLLKDAPIVISQNIERRLVEVFKPLGISDWNSIFWVAHPGGPAILNQIELKLGLKPEKLRAARHVLSE-----------------------------------------------
>petin_Peinf101Scf00094g02009_1
GKATILAMGKAFPPQLVPQDCLVEGYIRDTNCQDLAIKEKLERISKTTTVKTRYTVMSKEILEKYPELATEGTPTIKQRLEIANPAVVEMAKQACLACIKEWGRSTDDITHIVYVSSSEIRLPGGDLHLATELGLKNDIGRVMLYFLGCYGGVTGLRVAKDIAENNPGSRVLLTTTETTILGFRPPNNARPYDLVGAALFGDGAAAVIIGTEPVVGLESPFMELNLAVQQFLPGTKHVIDGRLSEEGINFKLGRDLPEKIQDNIEEFCKKLMAKGKLANYNDLFWAVHPGGPAILNRLESTLKLQSEKLDCSRRALMDFGNVSSNTIFYVMEYMREELKNKKDGGEEWGLALAFGPGITFEGILL
>petin_Peinf101Scf00187g04018_1
GPATVLAIGTATPSNCVDQSTYPDYYFRVTDSEHTELKEKFKRICDKSMIKKRYMHLTEKILKENPNICVSMAPSLDARTNIYAVEVPKLGKEAAEKAIEEWNQPKSRITHLVFCTTTGVSMPGADFQHTKLLGLGSSVKRFTMNQLGCFAGGTVLRLAKDLAENNKGARVLVVCSEITVVTFRGPNDTHFDSLVGQALFGDGAAAVIIGSDPIPNVERPLFELVSAAQTLLPDSKNFICSELREIGLTFHLLKDVPELISNNIEKSLVEVFQPLGISAWNSIFWVAHPGGPAILNQVELKLGLNPEKLGATRHVLSEYGNMSSASILFVLDEMRKSSTQKGFEGLEWGVLIGFGPGITFETIVL
>petin_Peinf101Scf00437g05004_1/Petx_CHSJ
GPATIMAIGTATPSNCVDQSTYPDYYFRITNSEHTELKEKFQRMCDKSMIKKRYMHLTEEILKENPNICEYMAPSLDARQDIVVVEVPKLGKEAAQKAIKEWGQPKSKITHLVFCTTSGVDMPGADYQLTKLLGLRSSVKRLMMYQQGCFAGGTVLRLAKDLAENNKGARVLVVCSEITAVTFRGPNDTHLDSLVGQALFGDGAAAIIIGSDPLPGVERPLFELVSASQTLLPDSEGAIDGHLREVGLTFHLLKDVPGLISKNIQKSLVEAFQPLGISDWNSIFWIAHPGGPAILDQVELKLGLKPEKLRATRHVLSEYGNMSSACVLFILDEMRKASSKEGLEGLEWGVLFGFGPGLTVETVVL
>petin_Peinf101Scf00437g12010_1
GPAKILAIGTATPFHWVDQNSYPDYYFRVTNSQHVDLKEKFRR--SRTMIKKRHMFLTEELLRKNPTLCSHNEPSLDIRQDILVSEIPKLGKEAALKAIEEWGQPKSTITHLVFCTRSGVDMPGADYQLVKLLGLSPSVQRLMMYQQGCFAGGTMLRLAKDLAENNKGARVLVVCAESSAIGFRGPSEANVDNLIAQALFGDGAAALIIGSDPKPGLERPVFEIFSAAQTFVLNGDCHLALHLREMGLTFHCTKDVPPTIAKNVESCLIKAFEPLGISDWNSLFWILHPGGNAIVDQVESKLGLEPEKLRATRNILNEYGNLSSACVLFILDEIRKKSAREGMDGLDLGVLLSFGPGLTIETVVL
>petin_Peinf101Scf00559g12002_1
GPATVLAIGTANPSNCVDQSTYPDFLFRITNSDHTELKEKFKRMCERSMIKKRYSHLTEEILKKNPNICEYKAPSFDARQEIAVAEAPKLGKKAAEKAIEEWGQSKSKITHLVFCTTTSVEIPGADYQLTKLLGLGPSVNRSMMYQQGCFGGGAALRLAKDLAENNKGARVLVVCVECTVMCFHAPRDTELDVLVAQALFGDGASAVIIGSDPILAIEKPLFELVFATQTFIPDSGHVICANLTEAGLISHIHKDAPILISQHIERRLMEVFQPLGISDWNSIFWVAHPGGRAILDQIELKLGLKPEKLRAARHVMSEYGNMSSACVLFVLDEIRKASMKQGLEGFEWGVLFGFGPGLTIETVVL
>petin_Peinf101Scf00631g01013_1
GPATILAIGTATPFNCVDQTTYPDYFFRVTNSDHTELKEKFKRICERSMIKKRYLHLTEEILKENPSICEHKAPSFDARQDIVVVEVPKLGKEAAQKAINEWGQPKSKITHLVFCTTSGVDMPGADYQLTKLLGLSPSVKRLMMYQQGCYGGGTVLRLAKDLAENNKGARVLVVCSEITAITFHAPSDTDLDVLVGQALFGDGAASVIIGSDPNLEVEKPLFELVSAAQTLVPDSGHGIYGKTSEVGLTFHLHKDVPRLVSQDIEKSLVEVFQPLGIFDWNSIFWVGHAGGRAILDQVELKLGLKPEKLNVTRHVMSEYGNMASACVLFVLDEMRKTSTKEGFEGLEWGVLCGFGPGLTIETIVL
>petin_Peinf101Scf01775g10050_1
GPATVMAIGTATPTNCVDQSTYPDYYFRITNSEHTELKEKFKRM---------YMHLTEEILKENPSMCEYMAPSLDARQDIVVVEVPKLGKEAAQKAIKEWGQPKSKITHLVFCTTSGVDMPGCDYQLTKLLGLRPSVKRLMMYQQGCFAGGTVLRLAKDLAENNKGARVLVVCSEITAVTFRGPNDTHLDSLVGQALFGDGAGAIIIGSDPIPGVERPLFELVSAAQTLLPDSHGAIDGHLREVGLTFHLLKDVPGLISKNIEKSLEEAFKPLGISDWNSLFWIAHPGGPAILDQVEIKLGLKPEKLKATRNVLSNYGNMSSACVLFILDEMRKASAKEGLEGLEWGVLFGFGPGLTVETVVL
>petin_Peinf101Scf01775g10041_1
GPATVMAIGTATPTNCVDQSTYPDYYFRITNSEHTDLKEKFKRMCEKSMIKKRYMHLTEEILKENPSMCEYMAPSLDARQDIVVVEVPKLGKEAAQKAIKEWGQPKSKITHLVFCTTSGVDMPGCDYQLTKLLGLRPSVKRLMMYQQGCFAGGTVLRLAKDLAENNKGARVLVVCSEITAVTFRGPNDTHLDSLVGQALFGDGAGAIIIGSDPIPGVERPLFELVSAAQTLLPDSHGAIDGHLREVGLTFHLLKDVPGLISKNIEKSLEEAFKPLGISDWNSLFWIAHPGGPAILDQVEIKLGLKPEKLKATRNVLSNYGNMSSACVLFILDEMRKASAKEGLEGLEWGVLFGFGPGLTVETVVL
>petin_Peinf101Scf02318g01029_1
GNATILSLGKAFPHQLVMQEFLVDGYFKNTNCDDPELKQRLTRLCKTTTVKTRYVVMSEEILKKYPELTVEGLPTVKQRLDICNAAVTEMAIEASQSCIKKWGRPVSDITHVVYVSSSEARLPGGDLYLAKGLGLSPQTKRVMLYFAGCSGGVAGIRVAKDIAENNPGSRVLLATSETTIIGFKPPSNRPYD-LVGVALFGDGAGAMIIGSNPIQEIERPLFELHTAIQHFLPDTEKVIDGRLTEEGISFKLERELPQIIEDNIQDFCDKLISIAGYTDYNKLFWAVHPGGPAILNRLEKKLELSPEKLSASRRALADFGNASSNTIVYVLEYMLEEKKDKKQEDPDWGLILAFGPGITFEGILT
>phaeq_XP_020571230_1
GPAAVLAIGTSTPPNALYQADYPDYYFRITNCEHTDLKEKFKRMCEKSMIKKRYMYLTEEFLKENPNICAFMAPSLDARQDIVVAEVPKLAKEAAARAIKEWGHPKSRITHLIFCTTSGVDMPGADYQLTRLLGLRPSVNRFMLYQQGCFAGGTVLRLAKDLAENNAGARVLVVCSEITAVTFRGPSESHLDSLVGQALFGDGAAAIIVGSDPDLATERPLFQLVSASQTILPESEGAIDGHLREIGLTFHLLKDVPGLISKNIQKCLLEAFKPLGVLDWNSIFWIAHPGGPAILDQVETKLGLKSEKLAASRNVLADYGNMSSACVLFILDEMRRRSAEAGQEGLEWGVLFGFGPGLTVETVVL
>phaeq_XP_020572030_1
GFASILAIGTANPENFIEQCHYPDFYFRVTNSEHVDLKKKFQRICDRTAIRKRHFVWNEDLLRANPCLRKYMDKSLNIRQEVAIREIPKLGAEAATKAIQEWGQPKSSITHLIFCTTSGMDLPGADFQLTQILSLNPNVQRVMLYQQGCFAGGTTLRLAKCLAESREGARVLVVCAETTTVVFRAPSEEHQDDLVTQALFADGASAVIVGADPNEAAERASFIIVSTSQVLLPDSTGAIGGHVSEGGLTATLHRDVPQIVSKNVGKCLEEAFTPFGISDWNSIFWVPHPGGRAILDQVEERAGLKPEKLSVSRHVLAEYGNMSSVCVHFALDEMRKKSAKEAKEGLEWGVLFGFGPGLTIETVVL
>phaeq_XP_020572026_1
GFASILAIGRANPDNIIEQSAYPDFYFRVTNSEHVDLKKKFQRICEKTAIRKRHFVWNEEFLTSNPCFSTFMDKSLNVRQEVAIREIPKLGAKAATKAIEDWGQPKSRITHLIFCTTSGMDLPGADYQLTQILGLNPNVERVMLYQQGCFAGGTTLRLAKCLAESRKGARVLVVCAETTTVLFRAPSEEHQDDLVTQALFADGASAVIVGADPDEAAERASFVIVSTSQVLLPDSAGAIGGHVSEGGLLATLHRDVPQIVSKNVGKCLEEAFTPFGISDWNSIFWVPHPGGRAILDQVEERVGLKPEKLSVSRHVLAEYGNMSSVCVHFALDEMRKRSANEGKEGLEWGVLFGFGPGLTVETVVL
>phaeq_XP_020572025_1
GFASILAIGRANPENFIEQSAYPDFFFRVTNSEHVDLKKKFQRICDKTAIRKRHFVWNEEFLTANPCFSTFMDKSLNVRQEVAIREIPKLGAKAATKAIEDWGQPKSRITHLIFCTTSGMDLPGADYQLTQILGLNPNVERVMLYQQGCFAGGTTLRLAKCLAESRKGARVLVVCAETTTVLFRAPSEEHQDDLVTQALFADGASAVIVGADPDEAAERASFVIVSASQVLLPDSAGAIGGHVSEGGLLATLHRDVPQIVSKNVGKCLEEAFTPFGISDWNSIFWVPHPGGRAILDQVEERVGLKPEKLSVSRHVLAEYGNMSSVCVHFALDEMRKRSAKEGKEGLEWGVLFGFGPGLTVETVVL
>phaeq_XP_020591420_1
GLATIMAIGRALPPNSIDQNSFPDFYFRVHNSEHMDLKNKFRRICERTAIRKRHFVWNEEVLKQNPCLRTFMEPSLNTRQEIVCSEIPKLGAEAARNAIREWGQPERSITHLIFCTTSGMNLPGADFEAAQILGLNHSVERVMLYQQGCFAGGTVLRLAKCLAESRRGARVLVICAESTTSLVRSPSEHQY-DLIAQALFADGASALIIGTEPNAEAERPIFSIFSTAQVTLPDSGDAIRGYLKEGGLIATLAKDVPLIISENIERCLQEAFGPLGISDWNSIFWAPHPGGRAILDGIEDKLGLKPEKLWAARHVLAEYGNMSSVCVHYILDEMRRRDVKNGKDGPEWGVLFGFGPGLTVETVVL
>phavu_ESW12772
GKATILAIGKAFPSQIIPQECLVEGYIRDTKCVDAYIKEKLERLCKNTTVKTRYTVMSKEILDKYPELATEGSPTIKQKLEIANPAVVEMATKASLCCIKEWGRPAEDITHIVYVSSSEIRLPGGDLYLANELGLRSDVGRVMLYFLGCYGGVTGLRVAKDIAENNPGSRVLVTTSETTILGFRPPNARPYD-LVGAALFGDGAAAVIVGANPMVGQESPFMELSYAVQKFLPDTHSVIDGRLSEEGINFKLGRDLPQKIEENIEDFCRKLMAKSSVKEFNDLFWAVHPGGPAILNKLESSLKLSTDKLECSRKALMDYGNVSSNTIFYVMEYMREYLKDDGE---EWGLGLAFGPGITFEGILL
>phavu_ESW29043
GPATILAIGTATPSNCVDQSTYPDYYFRITNSEHTDLKEKFQRMCDKSMIKKRYMHLNEEILKENPNMCAYMAPSLDARQDIVVVEVPKLGKEAAVKAIKEWGQPKSKITHLIFCTTSGVDMPGADYQLTKLLGLRPYVKRYMMYQQGCFAGGTVLRMAKDLAENNKGARVLVVCSEITAVTFRGPSDTHLD-----------------------------------------------------------------------------------------------------------------------------------------------------------------------------
>phavu_ESW29042
---------------------------------------------------------------------------------------------------------------------------------------------------------------------------------------------------------------IVGSDPIPQIEKPLFELVWTAQTIAPDSDGAIDGHLREVGLTFHLLKDVPGIVSKNIGKALFEAFNPLNISDYNSIFWIAHPGGPAILDQVEQKLGLKPEKMKATRDVLSDYGNMSSACVLFILDEMRRKSVENGLEGLEWGVLFGFGPGLTIETVVL
>phavu_ESW29037
GPATILAIGTATPSNCVDQSTYPDYYFRITNSEHTDLKEKFQRMCDKSMIKKRYMHLDEEILKENPNMCAYMAPSLDARQDIVVVEVPKLGKEAAVKAIKEWGQPKSKITHLIFCTTSGVDMPGADYQLTKLLGLRPYVKRYMMYQQGCFAGGTVLRLAKDLAENNKGARVLVVCSEITAVTFRGPSDTHLDSLVGQALFGDGAAAVIVGSDPIPQIEKPLFELVWTAQTIAPDSDGAIDGHLREVGLTFHLLKDVPGIVSKNIEKALFEAFNPLNISDYNSIFWIAHPGGPAILDQVEQKLGLKPEKMKATRDVLSDYGNMSSACVLFILDEMRRKSAENGLEGLEWGVLFGFGPGLTIETVVL
>phavu_ESW29044
GPATILAIGTATPSNCVDQSTYPDYYFRITNSEHTDLKEKFQRMCDKSMIKKRYMHLNEEILKENPNMCAYMAPSLDARQDIVVVEVPKLGKEAAVKAIKEWGQPKSKITHLIFCTTSGVDMPGADYQLTKLLGLRPYVKRYMMYQQGCFAGGTVLRLAKDLAENNKGARVLVVCSEITAVTFRGPSDTHLDSLVGQALFGDGAAAVIVGSDPIPQIEKPLFELVWTAQTIAPDSDGAIDGHLREVGLTFHLLKDVPGIVSKNIGKALFEAFNPLNISDYNSIFWIAHPGGPAILDQVEQKLGLKPEKMKATRDVLSDYGNMSSACVLFILDEMRRKSAEKGLEGLEWGVLFGFGPGLTIETVVL
>phavu_ESW29038
------------------------------------------------------------------------------------------------------------------------------------------------------------------------------------------------------------------------IEKPLFELVWTAQTIAPDSDGAIDGHLREVGLTFHLLKDVPGIVSKNIGKALFEAFNPLNISDYNSIFWIAHPGGPAILDQVEQKLGLKPEKMKATRDVLSDYGNMSSACVLFILDEMRRKSAEKGLEGLEWGVLFGFGPGLTIETVVL
>phavu_ESW29040
----------------------------------------------------------------------------------------------------------------------------------------------------CFAGGTVLRLAKDLAENNKGARVLVVCSEITAVTFRGPSDTHLDSLVGQALFGDGAAAVIVGSDPVPQIEKPLFELVWTAQTIAPDSDGAIDGHLREVGLTFHLLKDVPGIVSKNIGKALFEAFNPLNISDYNSIFWIAHPGGPAILDQVEQKLDLKPEKMKATRDVLSDYGNMSSACVLFILDEMRRKSAENGLEGLEWGVLFGFGPGLTIETVVL
>phavu_ESW29036
GPATILAIGTATPSNCVDQSTYPDYYFRITNSEHTDLKEKFQRMCDKSMIKKRYMHLDEEILKENPNMCAYMAPSLDARQDIVVVEVPKLGKEAAVKAIKEWGQPKSKITHLIFCTTSGVDMPGADYQLTKLLGLRPYVKRYMMYQQGCFAGGTVLRLAKDLAENNKGARVLVVCSEITAVTFRGPSDTHLDSLVGQALFGDGAAAVIVGSDPIPQIEKPLFELVWTAQTIAPDSDGAIDGHLREVGLTFHLLKDVPGIVSKNIGKALFEAFNPLNISDYNSIFWIAHPGGPAILDQVEQKLGLKPEKMKATRDVLSNYGNMSSACVLFILDEMRRKSVENGLEGLEWGVLFGFGPGLTIETVVL
>phavu_ESW29047
GPATILAIGTATPSNCVDQSTYPDYYFRITNSEHTDLKEKFQRMCDKSMIKKRYMHLNEEILKENPNMCAYMAPSLDARQDIVVVEVPKLGKEAAVKAIKEWGQPKSKITHLIFCTTSGVDMPGADYQLTKLLGLRPYVKRYMMYQQGCFAGGTVLRMAKDLAENNKGARVLVVCSEITAVTFRGPSDTHLDSLVGQALFGDGAAAVIVGSDPIPQIEKPLFELVWTAQTIAPDSDGAIDGHLREVGLTFHLLKDVPGIVSKNIGKALFEAFNPLNISDYNSIFWIAHPGGPAILDQVEQKLGLKPEKMKATRDVLSDYGNMSSACVLFILDEMRRKSAEKGLEGLEWGVLFGFGPGLTIETVVL
>phavu_ESW30809
GPANILAIGTATPSNCVDQSTYPDYYFRITNSEHTELKEKFQRMCDKSMIKKRYMHLNEEILKENPNMCAYMAPSLDARQDIVVVEVPKLGKEAAVKAIKEWGQPKSKITHLIFCTTSGVDMPGADYQLTKLLGLRPYVKRYMMYQQGCFAGGTVLRLAKDLAENNKGARVLVVCSEITAVTFRGPSDTHLDSLVGQALFGDGAAAVIVGSDPISQIEKPLFELVWTAQTIAPDSDGAIDGHLREVGLTFHLLKDVPGIVSKNIGKALFEAFNPLNISDYNSIFWIAHPGGPAILDQVEQKLGLKPEKMKATRDVLSDYGNMSSACVLFILDEMRRKSAENGLEGLEWGVLFGFGPGLTIETVVL
>phavu_ESW33421
GPATILAIATATPLNCVEQSTYSDYYFRVTKSEHTELKKKFDLLCKKSMIKKRHMQLTEEMLKEHPNIGEHNAPSLNARQDLVVMEVARLGKEAATKAMEEWGEPKCKVTHLIFCTTSGNDMPGADFQLTKLLGLNLNVKRYMIYQQGCYAGGTALRLAKDLAENNKGARVLVVCSEITIFTFRGPSEAHVDNLVGQALFGDGASAAIIGSDVIPNVEKPLFQLVWTSQTIVPNTEEVIALHLLEAGLTFHVLKDLPDLISNNIENVLVEAFQPLSLSDYNSIFWIVHPGGRAILDQVEEKLGLKPEKLRASRHVLAEYGNMASACVLFIMDEMRNKSKEAELEGFDWGVLFGFGPGLTIETIVL
>phavu_ESW33593
GPATILAFGTATPSNCISQADYPDYYFRITNSEHTDLKEKFKRMCEKSMIKKRYMHLTEEFLKENPNMCAYMAPSLDARQDIVVVEVPKLGKEAARKAIKEWGQPKSKITHLVFCTTSGVDMPGADYQLTKLLGLRSSVKRLMMYQQGCFAGGTVLRLAKDLAENNKGARVLVVCSEITAVTFRGPSDAHLDSLVGQALFGDGAAAMIIGADPDRSVERPIFELVSAAQTILPDSDGAIDGHLREVGLTFHLLKDVPGIISKNIEKSLTEAFAPIGINDWNSIFWVAHPGGPAILDQVEEKLRLKPEKLRSTRHVLSEYGNMSSACVLFILDEMRKKSKEEEKEGLEWGVLFGFGPGLTVETVVL
>phavu_ESW09481
GPATILAIGTATPSNCIYQSDFTDYYFRVTKSDHTQLKAKLKRICEKSMIEKRYIHLTEEMLKENPNIGAYEEPSLDVRQDILVEEVPKLGEKAASKALKEWGRPRSDITHLIFCSTSGVDMPGADYQLLRLLGLKPSTKRFMLYHQGCYAGGTVLRLAKDLAENNVGARILVVCSEITVVTFRGPCETHLDSLVGQALFGDGASSVIVGSDPDTSIERPLFHLVSASETILPNSEGAIEGHLREVGLTFHLKDNVPQLIGENIEKSLEEAFHPLGISDWNSLFWVAHPGGPAILKQIEATLGLNPDKLRATKQVLKEYGNMSSACVLFILDEMRSWSLEKGKEGLKWGVLYGFGPGLTMETIVL
>phavu_ESW03584
GKATILALGKAFPPQLVMQEYLVDGYFRSTNCDNPELKQKLTRLCKTTTVKTRYVVMSEEILIKYPELVTEGTPTVKQRLEICNEAVTEMAIEAALGCIKNWGGALSDITHF----------------MSKGLGLSPDTQRIMLYFAGCSGGVAGLRVAKDIAENNPGSRVLLATSETTIIGFKPPSDRPYD-LVGVALFGDGAGAMIIGSDPILEHEKPLFELHTAVQEFLPHTEKKIDGRLTEEGISFKLARELPQIIEDNVEGFCDKLMSVVEFKEYNKLFWAVHPGGPAILNRIEKRLDLLPEKLSASRRALMDYGNASSNTIVYVLEYMIEEGLKTRKEDPEWGLILAFGPGITFEGILA
>phavu_ESW03756
GKATILALGKAFPPQLVMQEYLVDGYFRSTNCDNPELKQKLTRLCKTTTVKTRYVVMSEEILIKYPELVTEGTPTVKQRLEICNEAVTEMAIEAALGCIKNWGGSLSDITHLVYVSSSEARLPGGDLYLAKGLGLSPDTQRIMLYFAGCSGGVAGLRVAKDIAENNPGSRVLLATSETTIIGFKPPSDRPYD-LVGVALFGDGAGAMIIGSDPILEYEKPLFELHTAVQEFLPHTEKKIDGRLTEEGISFKLARELPQIIEDNVEGFCEKLMSVVGFKEYNKVFWAVHPGGPAILNRIEKRLDLLPEKLSASRRALMDYGNASSNTIVYVLEYMIEEALKTRKD-SEWGLILAFGPGITFEGILA
>phoda_XP_008797107_1
GPATILAIGTATPANVVYQADYPDYYFRITKSEHTDLKEKFKRMCDKSMIRKRYMHLNEEILKENPNVCAYMAPSLDARQDMVVVEVPKLGKEAAVKAIKEWGQPKSRITHLVFCTTSGVDMPGADYQLTKLLGLRPSVNRLMMYQQGCFAGGTVLRLAKDLAENNRGARVLVVCSEITAVTFRGPSESHLDSLVGQALFGDGAAAIIIGADPDPAIERPLFQLVSASQTILPDSEGAIDGHLREVGLTFHLLKDVPGLISKNVEKSLAEAFAPLGISDWNSIFWIAHPGGPAILDQVEAKLGLEKEKMRATRHVLSEYGNMSSACVLFILDEMRRRSAEDGKEGLEWGVLFGFGPGLTVETVVL
>phoda_XP_008808192_1
GPATILAIGTATPANAVYQADYPDYYFRITKSEHTDLKEKFKRMCDKSMIRKRYMHLNEEILKENPHICAYMAPSLDARQDMVVVEVPRLGKEAAAKAIKEWGQPKSRITHLVFCTTSGVDMPGADYQLTKLLGLRPSVNRLMMYQQGCFAGGTVLRVAKDLAENNRGARVLVVCSEITAVTFRGPSESHLDSLVGQALFGDGAAAVIIGADPDPAVERPLFQLVSASQTILPDSEGAIDGHLREVGLTFHLLKDVPGLISKNIGKSLVEAFAPLGISDWNSIFWIAHPGGPAILDQVEAKLGLEKEKMRATRHVLSEYGNMSSACVLFILDEMRKRSAEDGKEGLDWGVLFGFGPGLTVETVVL
>phoda_XP_008808809_2/phoda_XP_008808811_2
GPATVLAIGTATPANVVYQADYPDYYFRITNSEHADLKEKFKRMCDKSMIRKRYMHVTEEILKENPNMCAYMAPSLDARQDLVVVEVPKLGKEAAAKAIKEWGQPKSRITHLIFCTTSGVDMPGADYQLTKLLGLRPSVNRFMMYQQGCFAGGTVLRLAKDLAENNRGARVLVVCSEITAVTFRGPSESHLDSLVGQALFGDGAAALIVGADPDLAIERPLFQLISASQTILPDSEGAIDGHLREVGLTFHLLKDVPGLISKNIEKSLVQALGPIGIDDWNSVFWVAHPGGPAILDQVEEKVGLKKEKMRATREVLKEYGNMSSACVLFILDEMRRRSAEEGLEGLDWGVLFGFGPGLTVETVVL
>phoda_XP_008812745_1
GTAAILAIGTATPPNAVDQGTYPDYYFRITNCEHRELKEKFKRMCDKSMIKKRHMYLTEEILKQHPNICDHKAPSLDDRQAMVVTEVPKLGRDAAVRAIKEWGQPKSRITHLIFCTTSGVDMPGADYQLTKLLGLRPSVGRFMLYQQGCFAGGTVLRLAKALAENHRGARVLVVCSEITAVTFRGPSEDHLDSLVGQALFADGAAALIVGADPDTTVERPIFEIVSASQTILPDSDGAIDGHLTEAGLTFHLLKDVPGLISKNIEHSLVGAFQPLGISDWNSLFWIAHPGGPAILDQVESKLGLEPTKLSSTRHVLREFGNMSSACVLFILDEMRRRSAEEGLEGLEWGVLFGFGPGLTVETVVL
>phoda_XP_008775196_1
------------------------------------MKEKLERLCKNTTVKRRFTVMSKEILEKYPELATEGSPTIKQRLDIANAAVLEMAVEASRACMAEWKRAAGDITHIVYVSSSEIRLPGGDLYLADQLGLRSNVGRVMLYFLGCYGGVAGLRVAKDIAENNPGSRVLLTTSETTILGFRPPNARPYD-LVGAALFGDGAAAVVIGADPVEGTETPFMELDYAVQQFLPGTHNIIDGRISEEGISFKLGRDLPQMIEGHIEGFCRMLMANAGLQDFNELFWAVHPGGPAILNRLESSLGLRPEKLQCSRRALMDYGNASSNTVFYVMDYVREELRREGG--EEWGLVLAFGPGITFEGILV
>phoda_XP_008778753_1
GPAAVLAIGTATPANVVYQADYPDYYFRITKSEHTDLKEKFKRMCDKSMIRKRYMHVTEEILEENPNMCAYMAPSLDARQDLVVVEVPKLGKEAAAKAIKEWGQPKSRITHLIFCTTSGVDMPGADYQLTKLLGLRPSVNRLMMYQQGCFAGGTVLRLAKDLAENNRGARVLVVCSEITAVTFRGPSESHLDSLVGQALFGDGAAALIVGADPDVAIERPLFQLISASQTILPDSEGAIDGHLREVGLTFHLLKDVPGLISKNIEKSLVEALGPIGINDWNSVFWVAHPGGPAILDQVEEKVGLKKEKMRATREVLKEYGNMSSACVLFILDEMRKKSAEEVLEGLEWGVLFGFGPGLTVETVVL
>phoda_XP_026657726_1
--------------------------------------------------------MSEEILRNYPELAAEGLPTVKQRLEISNKAVTQMAVEASLSCIKALGRPLSAVTHLVYVSSSEARFPGGDLHLALGLGLSPDVRRIMLSFTGCSGGVAGLRVAKDLAENNPGSRVLLATSETTIVGFRPPSASRPYDLVGAALFGDGAGAAILGVDPIPGVETALFELHSAAQQYLPGTEKTIDGRLTEEGINFRLGRELPQVIEDHVEAFCKKLMREGGEAENNEMFWAVHPGGPAILSKVESRLELWPDKLNASRKALRDYGNASSNTIVYVLNYMVEESRKRREKDCEWGLILAFGPGVTFEGILA
>phoda_XP_017696715_1
-------------------------------------------------------------------------------------------------------------------TYSGCSAPSADLKLASLLGLNPSVSRTILSLHGCSGGGRALQLAKELAENNRDARVLIACAELTLICFSNPDESK---IVGHGLFGDGAGAIIVGADPLVDGERPLFEMVLASQTTIPGTEHALGMQTTCSGIDFHLSIQVPMLIKDNIRQCLLDTFRSVGNMDWNDLFWXVHPGGRAILDNIEGELQLQPTKLAASRHVLNEYGNMSGTTIAFVLDDLRRRREKEGDQQLEWGVMLAFGPGITIEAMVL
>phoda_XP_008780813_1
------------------------------------------------MIKKRYMYLTEDVLKQNPNMCAYMAPSLDARQDILVEEVPKLGKEAAVKAIKEWGRPKSNITHLVVCSTSGVDMPGADYQLIRLLGLNPSVKRVMLYHQGCFAGGTVLRIAKDLAENNKGARVLVVCSEITVVTFRGTDDIHFDNLVGQALFADGAAALIVGADPIQGVERPLFRMASAA-----------------------------------------------------------------------------------------------------------------------------------------
>phypa_Pp3c24_13120V3_1_p/phypa_Pp3c2_30620V3_1_p
GPACVLGIGTAVPPAEFLQSEYPDFFFNITNCGEEALKAKFKRICDKSGIRKRHMFLTEEVLKANPGICTYMEPSLNVRHDIVVVQVPKLAAEAAQKAIKEWGGRKSDITHIVFATTSGVNMPGADHALAKLLGLKPTVKRVMMYQTGCFGGASVLRVAKDLAENNKGARVLAVASEVTAVTYRAPSENHLDGLVGSALFGDGAGVYVVGSDPKPEVEKPLFEVHWAGETILPESDGAIDGHLTEAGLIFHLMKDVPGLISKNIEKFLNEARKPVGSPAWNEMFWAVHPGGPAILDQVEAKLKLTKDKMQGSRDILSEFGNMSSASVLFVLDQIRHRSVKMGAEGSEFGFFIGFGPGLTLEVLVL
>phypa_Pp3c24_18000V3_1_p/phypa_Pp3c24_18010V3_1_p
GPACVLGIGTAVPPTEFLQSEYPDFFFNITNTSEEALKAKFKRICDKSGIRKRHMFLTEEVLKANPGICTYMEPSLNVRHDIVVVQVPKLAAEAAQKAIKEWGGRKSDITHIVFATTSGVNMPGADHALAKLLGLKPTVKRVMMYQTGCFGGASVLRVAKDLAENNKGARVLAVCSEVTAVTYRAPSENHLDGLVGSALFGDGAGVYVVGSDPKPEAEKALFEVHWAGESILPESDGAIDGHLTEAGLIFHLMKDVPGLISKNIEKFLNEARKCVGSPEWNEMFWAVHPGGPAILDQVEAKLKLTKDKMQGSRDILSEYGNMSSSSVLFVLDQIRQRSVKMGAEGSDFGFFIGFGPGLTLEVLVL
>phypa_Pp3c24_13090V3_1_p
------------------------------------------------------MFLTEEVLKANPGICTYMEPSLNVRHDIVVVQVPKLAAEAAQKAIKEWGGRKSDITHIVFATTSGVNMPGADHALAKLLGLKPTVKRVMMYQTGCFGGASVLRVAKDLAENNKGARVLAVASEVTAVTYRAPSENHLDGLVGSALFGDGAGVYVVGSDPKPEVEKPLFEVHWAGETILPESDGAIDGHLTEAGLIFHLMKDVPGLISKNIEKFLNEARKPVGSPAWNEMFWAVHPGGPAILDQVEAKLKLTKDKMQGSRDILSEFGNMSSASVLFVLDQIRHRSVKMGAEGSEFGFFIGFGPGLTLEVLVL
>phypa_Pp3c21_7660V3_1_p
GPACVLGIGTAVPPAEFLQSEYPDFFFNITNCGEEALKAKFKRICDKSGIRKRHMFLTEEVLKANPGICTYMEPSLNVRHDIVVVQVPKLAAEAAQRAIKEWGGRKSDITHIVFATTSGVNMPGADHALAKLLGLKPTVKRVMMYQTGCFGGASVLRVAKDLAENNKGARVLAVASEVTAVTYRAPSENHLDGLVGSALFGDGAGVYVVGSDPKPEVEKPLFEVHWAGETILPESDGAIDGHLTEAGLIFHLMKDVPGLISKNIEKFLNEARKPVGSPAWNEMFWAVHPGGPAILDQVEAKLKLTKDKMQGSRDILSEFGNMSSASVLFVLDQIRHRSVKVGAEGSEFGFFIGFGPGLTLEVLVL
>phypa_Pp3c21_7690V3_1_p
GPACVLGIGTAVPPAEFLQSEYPDFFFNITNCGEEALKAKFKRICDKSGIRKRHMFLTEEVLKANPGICTYMEPSLNVRHDIVVVQVPKLAAEAAQRAIKEWGGRKSDITHIVFATTSGVNMPGADHALAKLLGLKPTVKRVMMYQTGCFGGASVLRVAKDLAENNKGARVLAVASEVTAVTYRAPSENHLDGLVGSALFGDGAGVYVVGSDPKPEVEKPLFEVHWAGETILPESDGAIDGHLTEAGLIFHLMKDVPGLISKNIEKFLNEARKPVGSPAWNEMFWAVHPGGPAILDQVEAKLKLTKDKMQGSRDILSEFGNMSSASVLFVLDQIRHTL---------------------------
>phypa_Pp3c21_20650V3_1_p
GPASVLGIGTAVPPTEFLQSEYPDFFFEVTKCSEEALKAKFKRICDKSGIRKRYLFLTKEVLEANPGIATYMEPSLNVRHDIVVVQVPKLAAEAAVKAIKEWGGRKSEITHIVFATTSGVNMPGADHAMAKLLGLKPTVKRVMLYQTGCFGGATVLRVAKDLAENNKNARVLAVCSEVTAVTYRAPNENHLDGLVGSALFGDGAAVFVVGADPK-PEEKPLFEVHWAGETILPESDGAIDGHLTEAGLIFHLMKDVPGLISKNIEKFLSEARKCVGSPDWNDMFWAVHPGGPAILDQVEAKLKLSKDKMQGSRDVLSEFGNMSSSSVLFVLDQIRQRSMKMGAEGNDFGFFIGFGPGLTLEVLVL
>phypa_Pp3c2_32960V3_1_p
GKTTIMAIGRAVPANTTFNDGLADHYIQEFNLQDPVLQAKLRRLCETTTVKTRYLVVNKEILDEHPEFLVDGAATVSQRLAITGEAVTQLGHEAATAAIKEWGRPASEITHLVYVSSSEIRLPGGDLYLAQLLGLRSDVNRVMLYMLGCYGGASGIRVAKDLAENNPGSRVLLITSECTLIGYKSLSDRPYD-LVGAALFGDGAAAMIMGKDPIPVLERAFFELDWAGQSFIPGTNKTIDGRLSEEGISFKLGRELPKLIESNIQGFCDPILKRAGGLKYNDIFWAVHPGGPAILNAVQKQLDLAPEKLQTARQVLRDYGNISSSTCIYVLDYMRHQSLKEANTEPEWGLLLAFGPGVTIEGALL
>phypa_Pp3c2_36170V3_1_p/phypa_Pp3c2_36290V3_1_p/phypa_Pp3c2_36410V3_1_p/phypa_Pp3c2_36350V3_1_p
GPACVLGVGTAVPPAEFLQSEYPDFFFNITNCGEDALKAKFKRICDKSGIRKRHMFLTEEVLKANPGICTYMEPSLNVRHDIVVVQVPKLAAEAAQRAIKEWGGRKSDITHIVFATTSGVNMPGADHALAKLLGLKPTVKRVMMYQTGCFGGASVLRVAKDLAENNKGARVLAVASEVTAVTYRAPSENHLDGLVGSALFGDGAGVYVVGSDPKPEVEKALFEVHWAGETILPESDGAIDGHLTEAGLIFHLMKDVPGLISKNIEKFLNEARKCVGSPDWNEMFWAVHPGGPAILDQVEAKLKLTKDKMQGSRDILSEYGNMSSASVLFVLDQIRQRSVKMGAEGSEFGFFIGFGPGLTLEVLVL
>phypa_Pp3c2_32400V3_1_p/phypa_Pp3c2_32320V3_1_p
GPACVLGIGTAVPPAEFLQSEYPEFFFNITNCGEEALKAKFKRICDKSGIRKRHMFLTEEVLKANPGICTYMEPSLNVRHDIVVVQVPKLAAEAAQKAIKEWGGRKSDITHIVFATTSGVNMPGADHALAKLLGLKPTVKRVMMYQTGCFGGASVLRVAKDLAENNKGARVLAVASEVTAVTYRAPSENHLDGLVGSALFGDGAGVYVVGSDPKPEVEKPLFEVHWAGETILPESDGAIDGHLTEAGLIFHLMKDVPGLISKNIEKFLNEARKPVGSPAWNEMFWAVHPGGPAILDQVEAKLKLTKDKMQGSRDILSEFGNMSSASVLFVLDQIRHRSVKMGAEGSEFGFFIGFGPGLTLEVLVL
>phypa_Pp3c2_36540V3_1_p
----------------------PDFFFNITNCGEDALKAKFKRICDKSGIRKRHMFLTEEVLKANPGICTYMEPSLNVRHDIVVVQVPKLAAEAAQRAIKEWGGRKSDITHIVFATTSGVNMPGADHALAKLLGLKPTVKRVMMYQTGCFGGASVLRVAKDLAENNKGARVLAVASEVTAVTYRAPSENHLDGLVGSALFGDGAGVYVVGSDPKPEVEKALFEVHWAGETILPESDGAIDGHLTEAGLIFHLMKDVPGLISKNIEKFLNEARKCVGSPDWNEMFWAVHPGGPAILDQVEAKLKLTKDKMQGSRDILSEYGNMSSASVLFVLDQIRQRSVKMGAEGSEFGFFIGFGPGLTLEVLVL
>phypa_Pp3c19_13790V3_1_p
GPTFVLGISTAVPPAKFLQSKYPDFFFNITNCGEEVLKAKFRCICDKLGIPKRHMFLMEGMPKANPGICTYMEPTLNVRHDIVVVQVPKLAAEAVQKAIKEYGGRKSDITHIVFATTSGVNMTGADHALAKLLGLKPTVKLVLMYQTGCPGSASVLRVAKDLAENNKSSRVLAVASEVTAVTYRAPSENHLDGLVGSALFGDDADVHVVGSDPKPEVEKPLFEVHWAGETILPESGGAIDGHLTEAGLIFHLMKDE----------------------------------------PVEAKLQLTKDKMQGNRDILFEFGNTSSALMLFVLDQIRRRSVEMRVEGSKFGFLIGFGPGVVLDVLVL
>phypa_Pp3c19_6320V3_1_p/phypa_Pp3c19_6330V3_1_p/phypa_Pp3c19_6250V3_1_p/phypa_Pp3c19_6240V3_1_p
GPACVLGIGTAVPPTEFLQSEYPDFFFNITNTSEEALHAKFKRICDKSGIRKRHMFLTEEVLKANPSMCTYMEPSLNVRHDIVVVQVPKLAAEAAQKAIKEWGGRKSDITHIVFATTSGVNMPGADHALAKLLGLKPTVKRVMMYQTGCFGGASVLRVAKDLAENNKGARVLAVCSEVTAVTYRAPSENHLDGLVGSALFGDGAGVYVVGSDPKPEAEKALFEVHWAGESILPESDGAIDGHLTEAGLIFHLMKDVPGLISKNIEKFLNEARKCVGSPEWNEMFWAVHPGGPAILDQVEAKLKLTKDKMQGSRDILSEYGNMSSSSVLFVLDQIRQRSVKMGAEGSDFGFFIGFGPGLTLEVLVL
>phypa_Pp3c3_17010V3_1_p
GPTCVFAIGTACPPTTIEQKTYPEKLFEMCGVGDKPLLQKLKYMCDTSCIEKRHAFVTEEVVKEYPEFASYSDKSLTTRLNMANKVVPEIAVEAAMNAVQEWGRPLSDITHMVVATTSTLSIPGTDFVIARKLGLKPSVQRIFMNQVGCWGGGAVMRVGRILAESAKDARVLVIAAENTIMNFRKPTEEKVDYFLAHVTLGDGAAALILGADPKLNHERPLYEMYWSSQTAIEGSAEAIVGTFSDAGLVQSLQKNVPDILGKHLKGLVSEGMELIGSPSPTDMFWVVHPGAYRILEVVSETMDIKKEKLQPSWDILRDFGNISSPTCLFVLDEMRKYSKRTGAEGCEWGFLVGLGPGFNVELTLL
>phypa_Pp3c3_17000V3_1_p
-------MG-----------SYADYYFDETNCNHPELKAKFKRICDKMHISKRHMVVRKELLAQYPSLGTYLNNSLEDRHKVCMEWVPKLAVEAAENAIKEWGGSLSQITHIVMATTSVVNMPGVDLLVAKALGLSPKLRRVMMYQTGCWGGAAIIRVAKDIAENNKGARVLVVASECTATFFRAPSEEYLDGLVGQALFGDGAGALVIGADPNPDTERTLYEIQWSGEMVVPDSEGAIDGHMMEAGMYYHLKPDIPKLVSRSIEEFVSDATAQAGNADVNDLFWAVHPGGVAILNQIENQLMLSPEKLLASREILADYGNMASACVLFVLDQVRNCSIKAKAEGRDFGSLIGIGPGLTMECCVL
>phypa_Pp3c11_2990V3_1_p
GPACVLGIGTAVPPTEFLQSDYPDFFFNITNTSDEALKAKFKRICDKSGIRKRHMFLTEEVLKANPGICTYMEPSLNVRHDIVVVQVPKLAAEAAQKAIKEWGGRKSDITHIVFATTSGVNMPGADHALAKLLGLKPTVKRVMMYQTGCFGGASVLRVAKDLAENNKGARVLAVCSEVTAVTYRAPSENHLDGLVGSALFGDGAGVYVVGSDPKPQAEKALFEVHWAGESILPESDGAIDGHLTEAGLIFHLMKDVPGLISKNIEKFLNEARKCVGSPQWNDMFWAVHPGGPAILDQVEAKLKLSKDKMQGSRDVLSEFGNMSSSSVLFVLDQIRHRSLEMRSEGSEFGFFIGFGPGLTLEVLVL
>phypa_Pp3c1_9910V3_1_p
SPSCVLGTGTATPDRVFPMSDFARDILHGFGENDPAVREFSARVCKGSGIFKKNMAHGREMYHGDPNMQTFGAPSLDKRMDLFAPEAIKFGTLSAELAISNWGGDKSKITHLITYSTSGMTSPALDMQLIKALGLRQTVKHFWVSLMGCHAGLIGIRTAAEIAQADAAFRVLVVCVEINSAQAQPLNGLDLNNHVVSIIFGDGAAGVIVGTQPTE-HETPIFQVDRCFTSYIPDTDHHITAKLSQSGLKATLNKNVPSVV---------------------------------------------------------------------------------------------------------
>phypa_Pp3c18_5400V3_1_p
GPACVLGIGTAVPLAEFLQSEYPDFFFNITNCGEEALKAKFKCICDKSGIKKRHMFLTEEVLKANPGICTYMEPSLNVRHDVVVV--------------------LSNITHIVFATTSGVNMPGADHALAKLLGLKPTVKRIMMCQTGYFGGASVLKVAKDLAENIKGARVRAVASEVTAVIYKASSKHHLDGLVGSALFGDGVCVYVVGSDPKPEVEKLLFKKHWAGVTILPESDGAIDGHLPEAGFIFHLMKDVPGLIFKNIKKFLNEARKPVGSPAWNEMFWAVHPEGPAILNQVEAKLKLTKDKMQGSKDILSEFGNRSSASVLFVLDQIRHKFVKMGAEDSEFGFFIGFGPGLTLEVLVL
>picab_MA_10359605g0010
GPASILAIGTANPPNAVHQSTYPDYYFRITSGEQTDLKDKFKRICEKTAIKKRYMYLTEEILKKNPNMCAFEVPSLDVRQAMLLVEVPRLGKEAADKALQEWGQPKSKITHLIFCSTTTADIPGADCELAKLLGLHPSVKRVGVFQHGCFAGGTVLRLAKDVAENNRGARVLVVCSEITAVTFRGPSDTHLDSLVGQALFGDA-------------------------QTILPDSDGAISGKVREVGLTFHLKGAVPDLISTNIENSLVEAFRQFKISDWNQLFWIAHPGGRAILDRVEAKLNLDPGKLRATRHVLSEYGNMSSACVHFILDEMRKTSRENGYEGLEMGVLFGFGPGLTVETVVL
>picab_MA_10426264g0020/Picsi_ABK25340
GPATILAIGTATPPNAVDQSTYPDYYFKITNSEHTELKEKFRRMCDKSAINKRYMYLTEEILKENPKVCEYMAPSLDARQDMVVVEVPRLGKEAAAKAIKEWGQPKSKITHVIFCTTSGVDMPGADYQLTKLLGLRPSVKRVMMYQQGCFAGGTVLRVAKDLAENNRGARVLVVCSEITAVTFRGPSDTHLDSMVGQALFGDGAAALIVGADPIPQVEKPCFELLWTAQTILPDSDGAIDGHLREVGLTFHLLKDVPGLISKNIEKSLVEAFQQFGISDWNQLFWIAHPGGPAILDQVEAKLNLDPKKLRATRQVLSEYGNMSSACVHFILDEMRKSSREKGCEGLDVGVLFGFGPGLTVETVVL
>picab_MA_10428225g0010
GPATILAIGTATPPNAVDQSSYPDYYFKITNSEHTELKEKFRRMCDKSAINKRYMYLTEEILKENPSVCEYMAPSLDARQDMVVVEVPRLGKEAAAKAIKEWGQPKSKITHVIFCTTSGVDMPGADYQLTKLLGLRPSVKRVMMYQQGCFAGGTVLRVAKDLAENNRGARVL-------------------------------------------------------------------------------------------------------------------------------------------------------------------------------------------------
>picab_MA_10434819g0010
GPASILAIGTANPPNAVHQSTYPDYYFRITSGEQTDLKDKFKRICEKSAIKKRYMYLTEEILKENPNVCAFEVPSLDARQAMLLVEVPRLGKEAADKALQEWGQPKSKITHLIFCSTTTADIPGADCELAKLLGLHPSVKRVGVFQHGCFAGGTVLRLAKDVAENNRGARVLVVCSEITAVTFRGPSDTHLDSLVGQALFGDGAAALIVGADPIPQVEKPSFQIAWTGQTILPDSEGAISGKVREVGLTFHLKGAVPDLISTNIENSLVEAFRQFKISDWNQLFWIAHPGGRAILDRVEAKLNLDPGKLRATRHVLSEYGNMSSACVHFILDEMRKTSRENGYEGLEMGVLFGFGPGLTVETVVL
>picab_MA_401848g0010
GPASILAIGTANPLHTVDQRSYPDYYFKITNSDHTELKEKFRRICEKSGIQKRHMYLTEEILKENLNMCTYKAPSVGARQDMVMVEVPRLGKEAAAKAIKEWGQPISNITHLVFSTTSGVHKPGADYQLTKLLGLRPSPE-LTISSQSCWASDR----------------V-----ELSINSFRGPSDTDLASLVAQAYLGDGAAAAIVGADPIPEVEKPIFQLLWTEETILPDSEGAINGHLREVGLVFESLKDVPDIISKNIENSLEEAFQKLGFSDWNELFWIAYPGGPGILESLESNLNLYPKKLRATRHILKEYGDMSSACVLFVLDEMRKSSRENGCEGLDLGVLFGFGPGLTVETVVL
>picab_MA_5735g0010
-------------------------------------------MCDKSAIKKRYMYLTDEILKENPNVCEYMAPSLDARQDMVVVEVPRLGKEAAAKAIKEWGQPKSKITHVIFCTTSGVDMPGADYQLTKLLGLRPSVKRVMMYQQGCFAGGTVLRVAKDLAENNRGARVLVVCSEITAVTFRGPSDTHLDSMVGQALFGDGAAALIVGADPIPEVEKPCFELMWTAQTILPDSDGAIDGHLREVGLTFHLLKDVPGLISKNIEKSLVEAFQQFGISDWNQLFWIAHPGGPAILDQVEAKLNLDPKKLRATRQVLSEYGNMSSACVHFILDEMRKSSRQNGCEGLDVGVLFGFGPGLTVETVVL
>picab_MA_6172876g0010
--------------------------------------------------------------------------------------------EAATKAIKEWGQPKSKITHVVFNTTSGVDMPGADYQLIKLLGLRPSVKRVMLYQHGCFAGGTVLRVAKDMAENNRGARVLVVCSELTAITFRGPSENHLNSLVGQALFGDGAAALIVGADPIPEVERPCFQLVSTSQTIIPDSDGAIDGHLREVGLTFHLLKDVPGFVSKNIEKCLVDNLQQFGISDWNKIFWVVHPGGRAILDQVEARINLDPKKLRATRHILSEHGNLSSACVHFILDEMRKTSRENGCEGLDVGVLFGFGPGLTVETVVL
>picab_MA_80631g0010
GPASILAIGTANPPNAVDQSTYPDYYFRITSGEQTDLKDKFKRICEKSAIKKRYMYLTEEILKENPSVCAFEVPSLDARQAMLLGEVPRLGKEAADKALQEWGQPKSKITHLIFCSTTTADIPGADCELAKLLGLHPSVKRVGVFQHGCFAGGTVLRLAKDVAENNRGARVLVVCSEITAVTFRGPSDTHLDSLVGQALFGDGAAALIVGADPIPQVEKPSFQIVWTAQTILPDSNGAISGKVREVGLTFHLKGAVPDLISTNIENSLVEAFRQFKISDWNQLFWIAHPGGRAILDRVEAKLNLDPGKLRATRHVLSEYGNMSSACVHFILDEMRKTSRENGYEGLEMGVLFGFGPGLTVETVVL
>picab_MA_8444784g0010
----V-------------------------------------------------------------------------------VEVPKLAKEAAAKAIEEWGQPKSKITHVVFNTNSGVDMPGADYQLIKLLGLRPSVKRVMLYHHGCFAGGSVIRVAKDMAENNRGAWVLVVCSELMAINFRGPSESNFNSLVGQALFGDGAAALIVGADPIPEVERPCFQLVSTSQTINRDSDGAIKGHLKEFGLTNDVHKDVPSLVSKNIEKCLIDNLQQFRISNWNKIFWIVHPGGRAILDQVEARINLDPKKLRATRH---------------------------------------------------
>pinpi_PPI00000633
------------------------------------------------------MYLTEEILQENPSVCAYMAPSLDARQDMVVVEVPRLGKEAAAKAIKEWGQPKSKITHVIFCTTSGVDMPGADYQLTKLLGLRPSVKRVMMYQQGCFAGGTVLRVAKDLAENNRGARVLVVCSEITAVTFRGPSDTHLDSMVGQALFGDGAAALIVGADPVPEVEKPCFEMLWTSQTILPDSDGAIDGHLREVGLTFHLLKDVPGLISKNIEKSLVEAFQQIRNLEVDRPS----CYSGSSGGQAESGS-QETEGHQASTERLWKHVERLRALHLGRDEEVKR---------MDNRRGIGCGSSVWIRAGPH
>pinpi_PPI00009255
GPATILAIGTATPPNAVDQSSYPDYYFKITNSEHTELKQKFKRMCDKSGINKRYLYLTEEILKENPNVCEYMAPSLDARQDMVVVEVPRLGKEAAAKAIKEWGQPKSKITHVIFCTTSGVDMPGADYQLTKLLGLRPSVKRVMMYQQGCFAGGTVLRVAKDLAENNRGARVLVVCSEITAVTFRGPSDTHLDSMVGQALFGDGAAAVIVGADPIPEVEKPCFELLWTAQTILPHSDGAIDGHLREVGLTFHLLKDVPGLISKNIEKSLVDAFQQFGISDWNQLFWVAHPGGPAILDQVEAKLNLDPKKLRATRQVLSEYGNMSSACVHFILDEMRKSSRQNGCEGLDVGVLFGFGPGLTVETVVL
>pinpi_PPI00015219
GPATILAIGTATPPNAVDQSSYPDYYFKITNSEHTELKEKFRRMCDKSAINKRYMYLTEEILKENPNVCEYMAPSLDARQDMVVVEVPRLGKEAAAKAIKEWGQPKSKITHVVFCTTSGVDMPGADYQLTKLLGLRPSVKRVMMYQQGCFAGGTVLRVAKDLAENNRGARVLVVCSEITAVTFRGPSDTHLDSMVGQALFGDGAAALIVGADPVPQVEKPCFELMWTAQTILPDSDGAIDGHLREVGLTFHLLKDVPGLISKNIEKSLVEAFQQFGISDWNQLFWIAHPGGPAILDQVEAKLNLDPKKLRATRQVLSEYGNMSSACVHFILDEMRKSSRQNGCEGLDVGVLFGFGPGLTVETVVL
>pinpi_PPI00015433
GPATILAIGTATPPNAVDQSSYPDYYFKITNSEHTELKEKFRRMCDKSAIKKRYMYLTEEILKENPKVCEYMAPSLDARQDMVVVEVPRLGKEAAAKAIKEWGQPKSKITHVIFCTTSGVDMPGADYQLTKLLGLRPSVKRVMMYQQGCFAGGTVLRVAKDLAENNRGARVLVVCSEITAVTFRGPSDTHLDSMVGQALFGDGAAALIVGADPVPEVEKPCFELMWTAQTILPDSDGAIDGHLREVGLTFHLLKDVPGLISKNIEKSLVEAFQQFGISDWNQLFWIAHPGGPAILDQVEAKLNLDPKKLSATRQVLSDYGNMSSACVHFILDEMRKSSKEKGCEGLDVGVLFGFGPGLTVETVVL
>pinpi_PPI00015855
GFASILAIGTANPPNAVDQSTYPDFYFRITGNEHTELKDKFKRICERSAIKQRYMYLTEEILKKNPDVCAFEVPSLDARQAMLAMEVPRLAKEAAEKAIQEWGQSKSRITHLIFCSTTTPDLPGADFEVAKLLGLHPSVKRVGVFQHGCFAGGTVLRMAKDLAENNRGARVLVICSETTAVTFRGPSETHLDSLVGQALFGDGASALIVGADPIPQVEKACFEIVWTAQTVVPNSEGAIGGKVREVGLTFQLKGAVPDLISANIENCLVEAFSQFKISDWNKLFWVVHPGGRAILDRVEAKLNLDPTKLIPTRHVMSEYGNMSSACVHFILDQTRKASLQNGCEGLEMGVLFGFGPGLTIETVVL
>pinpi_PPI00015864
GPASILAIGTANPPNTVDQSRYPDYYFKITNSDHTELKEKFRRICEKSGIQTKHMYLTEEILKENPNMCAYKAPSVGARQDMVMVEVPRLGKEAAAMAIKEWGQPISNITHLVFSTTTGVHKPGADYQLAKLLGLRPSVKRTMIHLQGGFAGGTVLRVAKDLAENNRGARVLVVCSELSINAFRGPSDADLANLVAQAYLGDGAAAAIVGADPIPEVEKPVFQLLWTEETILPDSDGAINGHLREVGLVFESLKDVPDIISKNIENSLQEAFQKLDISEWNELFWIACPGGPGVLESVESKLKLYPKKLRATRHILNEYGDISSACALFVLDEMRKSSRQNGCEGLDVGVLFGFGPGLTVETVVL
>pinpi_PPI00015974
GPASILAIGTATPPNVVDQSTYPDYYFKITNSEDTELKQKFKRMCDKSAIRKRHMYLTEEILKQNPNMCTYDAPSLDARQDMVVVEVPRLGKEAAAKAIKEWGQPKSKITHLVFNTTSGVDMPGADYQLIKLLGLRPSVKRVMLYQHGCYAGGTVLRVAKDMAENNRGARVLVVCSELTAITFRGPSENHLNSLVGQALFGDGAAALIVGADPIPEVERPWFQLMSTSQTIIPDSDGAIDGHLREVGLTFHLLKDVPGIVSKNIEKCLVDNLQQFGISDWNKIFWVVHPGGRAILDQVEARVNLDPKKLRATRHILSEHGNLSSACVHFILDEMRKSSRENGCEGLDVGVLFGFGPGLTVETVVL
>pinpi_PPI00016657
GPATILAIGTATPPNAVDQSSYPDYYFKITDSEHTELKEKFKRMCDKSAIKTRYMYLTEEILKENPKVCEYMAPSLDARQDMVVVEVPRLGKEAAAKAIKEWGQPKSKITHVVFCTTSGVDMPGADYQLTKLLGLRPSVKRVMMYQQGCFAGGTVLRVAKDLAENNRGARVLVVCSEITAVTFRGPSDTHLDSMVGQALFGDGAAALIVGADPVPEVEKPCFELMWTAQTILPDSDGAIDGHLREVGLTFHLLKDVPGLISKNIEKSLVEAFQQFGITDWNQLFWIAHPGGPAILDQVEAKLNLDPKKLRATRQVLSDYGNMSSACVHFILDEMRKSSREKGCEGLDVGVLFGFGPGLTVETVVL
>pinpi_PPI00030353
-----------------------------------------------------------ERLKANPNITAHSAPSLDARQDMVVVEVPKLGKEAASKAIKEWGQPKSKITHLLFCTTSGVDMPGADYALIKLLGLRQTVKRVMLYQQGCFAGGTVLRIAKDLAENNRGSRILVVCSEITAVTFRGPNESHLDSLVGQALFADGAAAVIVGADPIKGSENALFEIWWTGENILPDSEGAIDGHLREG-----------------------------------------------------------------------------------------------------------------------
>pinpi_PPI00030756
GKTTAMAFGRAFPDQLVMQEFLVDGYFRNTNCQDPVLRQKLERLCKTTTVKTRYVVMSDEILAQHPELAVEGSATVRQRLEISNVAVTDMALDACHDCLKEWGRPVSEITHLVYVSSSEIRLPGGDLYLASKLGLRSDVSRVMLYFLGCYGGVTGLRVAKDLAENNPGSRVLLATSETTILGFRPPNERPYD-LVGAALFGDGAAAMVLGTDPRPEAEQGFLELDWAVQQFLPDTHGTINGRLTEEGINFKLGRELPQIIEDHIEGFCRKLMDRAGVDDYNELFWGVHPGGPAILNRLEKKLSLSPEKLYYSRQALADYGNASSNTIVYVLDAMRQLKGGEK-QSPEWGLILAFGPGITFEGILA
>pinpi_PPI00033811
------------------------------------------------------MYLTEEILKENPNVCEYMAPSLDARQDMVVVEVPRLGKEAAAKAIKEWGQPKSKITHVVFCTTSGVDMPGADYQLTKLLGLRPSVKRVMMYQQGCFAGGTVLRVAKDLAENNRGARVLVVCSEITAVTFRGPSDTHLDSMVGQALFGDGAAALIVGADPVPQVEKPCFELMWTAQTILPDSDGAIDGHLREVGLTFHLLKDVPGLISKNIEKSLVEAFQQFGISDWNQLFWIAHPGGPAILDQVEAKLNLDPKKLRATRQVLSDYGNMSSACVHFILDEMRKSSRQNGCEGLDVGVLFGFGPGLTVETVVL
>pinpi_PPI00035898
WHC--------HPPNAVDQSSYPDYYFKITNSEHTELKEKFRRMCDKSAIKKRYMYLTEEILQENPNVCEYMAPSLDARQDMVVVEVPRLGKEAAAKAIKEWGQPKSKITHVIFCTVSGVDMPGADYQLTKLLGLRPSVKRVMMYQQGCFAGGTVLRVAKDLAENNRGAAV--------------------------------------------------------------------------------------------------------------------------------------------------------------------------------------------------
>pinpi_PPI00036876
------------------------------------------------------------------------------------------------------------------------DMPGADYQLTKLLGLRSSVKRVMMYQQGCFAGGTVLRVAKDLAENNRGAGVLVVCSEITAVTFRGPSDTHLDSMVGQALFGDGASALIVGADPIPEVEKPCFELLWTAQTILPDSAGAIDGHLREAGLTFHLLKDVPGLISNNIEKSLVDAFQHFGISDWNQLFWIAHPGGPAILDQVEAKLNLDPKKLRATRQVLSEYGNMSSACVLFILDELRKSSMRNGCEGLDVGVLFGFGPGLTVEIVVL
>pinpi_PPI00047111
--N-------------------VDYYFKITNSEHTELKEKFRRMCDKSAIKKRYMYLTEEILQENPSVCAYMAPSLDARQDMVVVEVPRLGKEAAAKAIKEWGQPKSKITHVVFCTTSGVDMPGADYQLTKLLGLRP-----------------------------------------------------------------------------------CFERRWTAQTILPDSDGAIDGHLREVGLTFHLLKDVPGLISKNIEKSLVEAFQQFGISDWNQLFWIAHPGGPAILDQVEAKLNLDPKKLSATRQVLSDYGNMSSACVHFILDEMRKSSKEKGCEGLDVGVLFGFGPGLTVETVVL
>pinpi_PPI00057153
----------------------------------TELKEKFRRMCDKSAIKKRYMYLTEEILQENPNVCEYMAPSLDARQDMVVVEVPRLGKEAAAKAIKEWGQPKSKITHVIFCTTSGVDMPGADYQLTKLLGLRPSVKRVM----GCFAGGTVLRVAKDLAENNRGARVLVVCSEITAVTFRGPSDTHLDSMVGQALFGDGAAALIVGADPVPEVEKPCFELLWTAQTILPDSDGAIDGHLREVGLTFHLLKDVPGLISKNIEKSLVEA-----------LFWIAHPGGPAILDQVEAKLNLDPKKLRATRQVLSDYGNMSSACVHFILDEM-------------------------------
>pinpi_PPI00057396
---------------------------------------------------------------------------MDARQDMVVVEVPKLGKEAASKAIKEWGQPKSKITHLLFCTTSGVDMPGADYALIKLLGLRQTVKRVMLYQQGCFAGGTVLRIAKDLAENNRGSRILVVCSEITAVTFRGPNESHLDSLVGQALFADGAAAVIVGADPIKGSENALFEIWWTGENILPDSEGAIDGHLREVGLTFHLLKDVPGLISKNIEKILKEAFDQFGVSDWDDLFWIAHPGGPAILDQIEAKLQLGSSKLECTRSVLAEYGNMSSACVLFIMDNMRRKSEESGREGLEWGVLFGFGPGLTVETVVL
>pinpi_PPI00057453
------------------------------------------------------------------------------------------------------------------------------------------------------------------------ARVLVVCSEITAVTFRGPSDTHLDSMVGQALFGDGAAALIVGADPVPEVEKPCFELLWTAQTILPDSDGAIDGHLREVGLTFHLLKDVPGLISKNIEKSLVEA-------DWNQLFWIAHPGGPAILDQVEAKLNLDPKKLRATRQVLSDYGNMSSACVHFILDEMRKSSKRMFDIGC-------------------
>pinpi_PPI00057701
GPANILAIGTATPPNAVDQSTYPDYYFKITNSEHTELKEKFRRMCDKSAIKKRYMYLTEEILQENPSVCAYMAPSLDARQDMVVVEVPRLGKEAAAKAIKEWGQPKSKITHVIFCTTSGVDMPGADYQLTKLLGLRPSVKRVMMYQQGCFAGGTVLRVAKDLAENNRGARVLVVCSEITAVTFRGPSDTHLDSMVGQALFGDGAAALIVGADPVPEVEKPCFEMLWTSQTILPDSDGAIDGHLREVGLTFHLLKDVPGLISKNIEKSLVEAFQQFGISDWNQLFWIAHPGGPAILDQVEAKLNLDPKKLRATRQVLSDYGNMSSACVHFILDEMRKSSHQNGCEGLDVGVLFGFGPGLTVETVVL
>pinpi_PPI00063707
------------------------------------------------------MYLTEEILQENPSVCAYMAPSLDARQDMVVVEVPRLGKEAAAKAIKEWGQPKSKITHVVFCTTSGVDMPGADYQLTKLLGLRPSVKRVMMYQQGCFAGGTVLRVAKDLAENNRGARVLVVCSEITAVTFRGPSDTHLDSMVGQALFGDGAAALIIGADPVPEVEKPCFELIWTAQTILPDSDGAIDGHLREVGLTFHLLKDVPGLISKNIEKSLVEAFQQFGISDWNLLFWI-------------------------------------------------------------------------------
>pinpi_PPI00063939
-------------------------------------------------------------------------------------------------------------------------MPGADYQLTKLLGLRPSVKRVMMYQQGCFAGGTVLRVAKDLAENNRGARVLVVCSEITAVTFRGPSDTHLDSMVGQALFGDGAAALIVGADPVPEVEKPCFELLWTAQTILPDSDGAIDGHLREVGLTFHLLKDVPGLISKNIEKSLVEAFQQFGISDWNQLFWIAHPGGPAILDQVEAKLNLDPKKLSATRQVLSDYGNMSSACVHFILDEMRKSSKEKGCEGLDVGVLFGFGPGLTVETVVL
>pinsy_PSY00000388
--A---------------------------------------------------------------------------------------------------------------------------------------------------------------------------------ITFRGPSENHLNSLVGQALFGDGAAALIVGADPIPEVERPWFQLISTSQTIIPDSDGAIDWHLREVGLTFHLLKDVPGIVSKNIEKCLVDNLQQFGISDWNKIFWVVHPGGRAILDQVEARVNLDPKKLRATRHILSEHGNLSSACVHFILDEMRKSSRENGCEGLDVGVLFGFGPGLTVETVVL
>pinsy_PSY00004604
GPATILAIGTATPPNAVDQSSYPDYYFKITNSEHTELKEKFRRMCDKSAINKRYMYLTEEILKENPNVCEYMAPSLDARQDMVVVEVPRLGKEAAAKAIKEWGQPKSKITHVVFCTTSGVDMPGADYQLTKLLGLRPSVKRVMMYQQGCFAGGTVLRVAKDLAENNRGARVLVVCSEITAVTFRGPSDTHLDSMVGQALFGDGAAALIVGADPVPLVEKPCFELMWTAQTILPDSDGAIDGHLREVGLTFHLLKDVPGA----------------------------------------------------------------------------------------------------------
>pinsy_PSY00023851
GPATILAIGTANPPNAVDQSSYPDYYFRITNSEHTELKHKFQRMCDKSGINKRYMYLTEEILNENPNICDYMAPSLDARQDMVVVEVPRLGKEAAAKAIEEWGQPKSKITHLIFCTTSGVDMPGADYHLTRLLGLDLSVKRVMMYQQGCFGGGTVLRVAKDLAENNRGARVLVVCSEITAVTFRGPSDSHLDSMVDQALFGDGASALIVGSDPIPEVEKPCFELIWTAQTIIPYSDGAIDGHLKEAGLTFHLLKDVPRLISENIEKSLVEAFQQYGISNWNKLFWIAHPGGPAILDQVETKLNLNPKKLRATRQVLSEYGNMSSASVHFILDEMRKSSAQNGCEGLEVGVLFGFGPGLTVETVVL
>pinsy_PSY00024240/Pinsy_1U0U
GFASILAIGTANPPNAVDQSTYPDFYFRITGNEHTELKDKFKRICERSAIKQRYMYLTEEILKKNPDVCAFEVPSLDARQAMLAMEVPRLAKEAAEKAIQEWGQSKSGITHLIFCSTTTPDLPGADFEVAKLLGLHPSVKRVGVFQHGCFAGGTVLRMAKDLAENNRGARVLVICSETTAVTFRGPSETHLDSLVGQALFGDGASALIVGADPIPQVEKACFEIVWTAQTVVPNSEGAIGGKVREVGLTFQLKGAVPDLISANIENCMVEAFSQFKISDWNKLFWVVHPGGRAILDRVEAKLNLDPTKLIPTRHVMSEYGNMSSACVHFILDQTRKASLQNGCEGLEMGVLFGFGPGLTIETVVL
>pinsy_PSY00032482
---------------------------------------------------------------------------------------------------------------------------------------------------------------------------------------------------------DGAAAVIVGADPIPEVEKPCFELLWTAQTILPHSDGAIDGHLREVGLTFHLLKDVPGLISKNIEKSLVDAFQQFGISDWNQLFWVAHPGGPAILDQVEAKLNLDPKKLRATRQVLSEYGNMSSACVHFILDEMRKSSRQNGCEGLDVGVLFGFGPGLTVETVVL
>pinsy_PSY00033846
---------------------------------------------------------------------------------------------------------------------------------------------------------------------------------------------------------------------------PCFELIWTAQTILPDSDGAIDGHLREVGLTFHLLKDVPGLISKNIEKSLVEAFQQFGISDWNQLFWIAHPGGPAILDQVEAKLNLDPKKLGATRQVLSDYGNMSSACVHFILDEMRKSSKEKGCEGLDVGVLFGFGPGLTVETVVL
>pinsy_PSY00034486
-------------------------------------------------------------------------------------------------------------------------------------------------------------------------------------------------------------ALIVGADPVPLVEKPCFELMWTAQTILPDSDGAIDGHLREVGLTFHLLKDVPGLISKNIEKSLVEAFQQFGITDWNQLFWIAHPGGPAILDQVEAKLNLDPKKLRATRQVLSDYGNMSSACVHFILDEMRKSSRQNGCEGLDVGVLFGFGPGLTVETVVL
>pinta_PITA_00664/pinta_PITA_23328/pinta_PITA_25615
GFASILAIGTANPPNAVDQSTYPDYYFRITGNEHTELKDKFKRICERSAIKQRYMYLTEEILKKNPDVCAFEVPSLDARQATLAMEVPQLAKEAGEKAIHEWGQSKSGITHLILCSTTTPNIPAADFEVAKLLGLHPSVKRVGLFQHGCFAGGTVLRLAKDLAENNRGARVLVICSETTVVTFRGPSETHLDSLVGQALFGDGAAALIVGADPIPQVENPCFEIIWAAQTVVPDSDGAIGGKLREVGLTFQLKGTVPDLISTNIENCLMEAFSQFKISDWNQLFWVVHPGGRAILDRVEAKLNLDPTKLIPTRHIMSEYGNMSSACVHFILDEMRKASRDNGSEGLEMGVLFGFGPGLTIETVVL
>pinta_PITA_00679/pinta_PITA_06018
GFASILAIGTANPPNAVDQSTYPDFYFRITGNKHTELKDKFKRICERSAIKQRYMYLTEEIFKKNPNVCAFEVPSLDARQVMLAMEVPRLAKEAAEKAIQEWGQSKSQITHLIFCSTTTPDIPGADFEVAKLLGLHPSVKRVGVFQHGCFAGGTVLRMAKDLAENNRGARVLVICSETTAVTFRGPSETHLDSLVGQALFGDGASALIVGADPIPQMEKPCFEIVWTAQTVVPDSEGAISGKVRQVGLTFQLKGAVPDLISANIENCLVEAFSQFKISNWNKLFWVVHPGGRAILDRVEAKLNLDPTKLIPTRHVLSEYGNMSSACVHFILDQTRKVSLQNGCEGLEMGVLFGFGPGLTIETVVL
>pinta_PITA_05020
GPATILAIGTATPPNAVDQSTYPDYYFKITNSEHTELKEKFRRMCDKSAIKKRYMYLTEEILKENPKVCEYMAPSLDARQDMVVVEVPRLGKEAAAKAIKEWGQPKSKITHVIFCTTSGVDMPGADYQLTKLLGLRPSVKRVMMYQQGCFAGGTVLRVAKDLAENNRGARVLVVCSEITAVTFRGPSDTHLDSMVGQALFGDGAAALIVGADPVPEVEKPCFELMWTAQTILPDSDGAIDGHLREVGLTFHLLKDVPGLISKNIEKSLVEAFQQFGISDWNQLFWIAHPGGPAILDQVEAKLNLDPKKLRATRQVLSDYGNMSSACVHFILDEMRKSSRQNGCEGLDVGVLFGFGPGLTVETVVL
>pinta_PITA_06290/pinta_PITA_07660/pinta_PITA_11261/pinta_PITA_13170
GFASILAIGTANPPNAVDQSTYPDYYFRITGNEHTELKDKFKRICERSAIKQRYMYLTEEILKKNPDVCAFEVPSLDTRQAMLAMEVPRLAKEAAEKAIHEWGQSKSGITHLIFCSTTTPDLPGADFEVAKLLGLHPSVKRVGVFQHGCFAGGTVLRLAKDLAENNRGARVLVICSETTAVTFRGPSETHLDSLVGQALFGDGASALIVGADPIPQVEKACFEIVWTTQTVVPDSEGAIGGKVREVGLTFQLKGAVPDLISANIENCMVEAFSQFKISDWNKLFWVVHPGGRAILDRVEAKLNLDPTKLIPTRHVMSEYGNMSSACVHFILDETRKASLQNGCEGLEMGVLFGFGPGLTIETVVL
>pinta_PITA_06822
GFASILAIGTANPPNAVDQSTYPDYYFRITGNEHTELKDKFKRICERSAIKQRYMYLTEEILKKNPDVCAFEVPSLDTRQAMLAMEVPRLAKEAAEKAIHEWGKSKSGITHLIFCSTTTPDLPGADFEVAKLLGLHPSVKRVGVFQHGCFAGGTVLRLAKDLAENNRGARVLVICSETTAVTFRGPSETHLDSLVGQALFGDGASALIVGADPIPQVEKACFEIVWTAQTVVPHSEGAIGGKVREVGLTFQLKGAVPDLISANIESCMVEAFSQFKISDWNKLFWVVHPGGRAILDRVEAKLNLDPTKLIPTRHVMSEYGNMSSACVHFILDETRKASLQNGCEGLEMGVLFGFGPGLTV-----
>pinta_PITA_07381/pinta_PITA_12408
GPATILAIGTANPPNAVDQNTYPDYYFRITNSEHTGLKHKFQRMCDKSGIKKRYMYLTEEILNENPNICDYMAPSLDARQDMVVVEVPRLGKEAAAKAIKEWGQPKSKITHLIFCTTSGVDMPGADYHLTRLLGLDLSVKRVMMYQQGCFAGGTVLRVAKDLAENNRGARVLIVCSEITAVTFRGPSDSHLDSMVDQALFGDGASALIVGSDPIPEVEKPCFELIWTAQTIIPYSDGAIDGQLKEAGLTFHLLKDVPRLISENIEKSLVDAFQQYGISNWNRLFWIAHPGGPAILDQVETKLNLNPKKLRATRQVLSEYGNMSSASVHFILDEMRKSSAQNGCEGLEVGVLFGFGPGLTIETVVL
>pinta_PITA_07830
GFASILAIGTANPPNAVDQSTYPDYYFRITGNVHTELKDKFKRICERSTIKQRYMYLTEEILKKNLDVCVFEVPSLDAWQVMLAMEVPRLPKEAAEKAIHEWGQSKSRITHLIFCSKTTPDLSRANFEVAKLLGLHPSVKRVGMFQHGCFARGTVLRLAKDLAENNRGARVLVIY-----------------------------TALIVGDDPIPHVENPCFEIVWTTQTVLPNSDRAIGGKVREVGLTFQLKGVVPGLISNNIENCLVEAFSEFRISDWNQLFWVVHPGGRAILDQVEAKPNLDPTKLIPTRYVMSEYGNMSNACIHFILDETRKASQDNEC----------------------
>pinta_PITA_08064/pinta_PITA_12329/pinta_PITA_12648/pinta_PITA_14097/pinta_PITA_19633/pinta_PITA_22365/pinta_PITA_22464
GFASILAIGTANPPNAVDQSTYPDYYFRITGNEHTELKDKFKRICERSAIKQRYMYLTEEILKKNPDVCAFEVPSLDTRQAMLAMEVPRLAKEAAEKAIHEWGQSKSGITHLIFCSTTTPDLPGADFEVAKLLGLHPSVKRVGVFQHGCFAGGTVLRLAKDLAENNRGARVLVICSETTAVTFRGPSETHLDSLVGQALFGDGASALIVGADPIPQVEKACFEIVWTAQTVVPDSEGAIGGKVREVGLTFQLKGAVPDLISANIENCMVEAFSQFKISDWNKLFWVVHPGGRAILDRVEAKLNLDPTKLIPTRHVMSEYGNMSSACVHFILDETRKASLQNGCEGLEMGVLFGFGPGLTIETVVL
>pinta_PITA_08750
GFTSILAIGTANPPNAVNQSTYRDFYFRITGNEQTELKDKFKRICERSAIKQRYMYLTEEILKKNPDVCAFEVPSLDARQAMLAMEVPRLAKEAAEKAIQEWGQSKSRITHLIFCSTTTLDLPGADFEVAKLLGLHPSVKRVGVFQHGCFAGGTVLRMAKDLAENNRGARVLVICSETTAVTFRGPSETHLDSLVGQALFGDGAFALIVGADPIPQVEKPCFEIVWTAQTVVPDSEGAIGGKVREVGLTFQLKGAVPDLISANIENCLVEAFSQFKISDWNKLFWVVHPGGRAILDRVEAKLNLDPTKLIPTRHVMSEYGNMSSACVHFILDQTRKASLQNRCEGLEMGVLFGFGPGLTIETVVL
>pinta_PITA_10273
GFASILAIGTANPPNAVDQSTYPDYYFRITGNEHTELKDKFKRICERSAIKQRYMYLTEEILKKNPDVCAFEVPSLDTRQAMLAMEVPRLAKEAAEKAIHEWGQSKSGITHLIFCSTTTPDLPGADFEVAKLLGLHPSVKRVGVFQHGCFAGGTVLRLAKDLAENNRGARGLVICSETTAVTFRGPSETHLDSLVGQALFGDGASALIVGADPIPQVEKACFEIVWTTQTVVPDSEGAIGGKVREVGLTFQLKGAVPDLISANIENCMVEAFSQFKISDWNKLFWVVHPGGRAILDRVEAKLNLDPTKLIPTRHVMSEYGNMSSACVHFILDETRKASLQNGCEGLEMGVLFGFGPGLTIETVVL
>pinta_PITA_11566
GFASILAIGTANPPNAVDQSTYPDFYFRITGNEHTELKDKFKRICERSAIKQRYMYLTEEILKKNPDVCAFEVPSLDARQAMLAMEVPRLEKEAFEKAIQEWGQSKSRITHLIFCSKTNLDLPGADFEVAKLLGLHPNVKRVGVFQHGCFVGGTVPRMAKDLAENNRGARVLVICNETTAVTFRGPSETHLDSLVEQALFGDGASALIVGADPIPQVEKACFEIVWTTQTVVPDSEGAIGGKVREVGLTFQLKGAVLDLT---------------------------------------------------------------------------------------------------------
>pinta_PITA_17491
GPASILAIGTATPPNVVDQSTYPDYYFKITNSEDTELKQKFKRMCDKSAIRKRHMYLTEEILKKNPNMCTYDAPSLDARQDMVVVEVPRLGKEAAAKAIKEWGQPKSKITHLVFNTTSGVDMPGADYQLIKLLGLRPSVKRVMLYQHGCYAGGTVLRVAKDMAENNRGARVLVVCSELTAITFRGPSENHLNSLVGQALFGDGAAALIVGADPIPEVERPWFQLISTSQTIIPDSDGAIDGHLREVGLTFHLLKDVPGIVSKNIEKCLVDNLQQFGISDWNKIFWVVHPGGRAILDQVEARVNLDPKKLRATRHILSEHGNLSSACVHFILDEMRKSSRENGCEGLDVGVLFGFGPGLTVETVVL
>pinta_PITA_18176
GFASILAIGTANPPNVVDQSTYPDFYFRITGNEHTELKDKFKPICERSAIKQRYMYLTEEILKKNPDVCAFEVPSLDVRT-------------------------------------TTPNLPEADFEVAKLLGLHPSVKRVGVFQHGCFAEGTVLRMAKDLAENNQGAWVLVICSEITAVTFCGPFETHLDSLVGQALFGDGASALIVGADPIPQVEKACFEIIWTAQTIVPNNEGAIRGKVREVGLTLQLKGAVPDLISANIENCLVEAFSQFKISDWNKLFWVVHPGGHAILDRVEAKLNLDPTKLIPTRHVMSEYENMSSACVHFILDQTRKASLQNGCEGLEMGVLFGFRLGLTIETVIL
>pinta_PITA_18203/pinta_PITA_22267
GPATILAIGTANPPNAVDQSSYPDYYFRITNSEHTELKHKFQRMCDKSGIKKRYMYLTEEILKANPNLCDYMAPSLDARQDMVVVEVPKLGKEAAAKAIKEWGQPKSKITHVIFCTTSGVDMPGADYQLTKLLGLRSSVKRVMLYQQGCFAGGTVLRVAKDLAENNRGARVLVVCSEITAVTFRGPSDTHLDSMVGQALFGDGASALIVGADPIPEVEKPCFELLWTAQTILPDSGGAIDGHVREAGLTFHLLKDVPGLISNNIEKSLVDAFQHFGISDWNQLFWIAHPGGPAILDQVEAKLNLDPKKLRATRQVLSEYGNMSSACVLFILDELRKSSLQSGCEGLDVGVLFGFGPGLTVETVVL
>pinta_PITA_18692
GFASILAIGTANPPNVVDQSTYPDFYFRITGNEHTELKDKFKPICERSAIKQRYMYLTEEILKKNPDVCAFEVPSLDARQAMLAMEVPRLEKEAFEKAIQEWGQSKSRITHLIFCSKTNLDLPGADFEVAKLLGLHPNVKRVGVFQHGCFVGGTVPRMAKDLAENNRGAWVLVICNETTAVTFRGPSETHLDSLVGQALFGDGASSLIVGADPIPQVEKAYFEIVWTTQTVVPDSEGAIGGKVREVGLTFQLKGAVPDLISANIENCLVEAFSQSKISDWNKFFWVVHPGGRAILDRVEAKLNLDPTKLIPTRHVMSEYRNMSSACVHFILDQTRKASLQNRCEGLEMGVLFGFGSGLTIETVVL
>pinta_PITA_19785
GFASILAIGTANPPNAVDQSTYPDYYFRITGNEHTELKDKFKRICERSAIKQRYMYLTEEILKKNPDVCAFEVPSLDTRQAMLAMEVPRLAKEAAEKAIHEWGQSKSGITHLIFCSTTTPDLPGADFEVAKLLGLHPSVKRVGVFQHGCFAGGTVLRLAKDLAENNRGARVLVICSETTAVTFRGPSETHLDSLVGQALFGDGASALIVGADPIPQVEKACFEIVWTAQTVVPHSEGAIGGKVREVGLTFQLKGAVPDLISANIESCMVEAFSQFKISDWNKLFWVVHPGGRAILDRVEAKLNLDPTKLIPTRHVMSEYGNMSSACVHFILDETRKASLQNGCEGLEMGVLFGFGPGLTIETVVL
>pinta_PITA_20289
GFASILAIGTANPPNAVDQSTYPDFYFRITGNEHTELKDKFTRICERSAIKQRYMYLTEEILKKNPDVCAFEVPSLDARQAMLAVEVPRLAKEAAEKAIQEWGQSKSRITHLIFCSTTTPDLPGADFEVAKLLGLHPSVKRVGVFQHGCFAGGTVLRMAKDLAENNRGARVLVICSETTAVTFRGPSETHLDSLVGQALFGDGASALIVGADPIPQVEKACFEIVWTAQTVVPNSEGAIGGKVREVGLTFQLKGAVPDLISANIENCLVEAFSQFKISDWNKLFWVVHPGGRAILDRVEAKLNLDPTKLIPTRHVMSEYGNMSSACVHFILDQTRKASLQNGCEGLEMGVLFGFGPGLTIETVVL
>pinta_PITA_20702/pinta_PITA_36667
GFASILAIGTANPPNAVDQSTYPDYYFRITGNEYTELKDKFKRICERSAIKQRYMYLTEEILKKNPDVCAFEVPSLDTRQAMLAMEVPRLAKEAAEKAIHEWGQSKSGITHLIFCSTTTPDLPGADFEVAKLLGLHPSVKRVGVFQHGCFAGGTVLRLAKDLAENNRGARVLVICSETTAVTFRGPSETHLDSLVGQALFGDGASALIVGADPIPQVEKACFEIVWTAQTVVPDSEGAIGGKVREVGLTFQLKGAVPDLISANIENCMVEAFSQFKISDWNKLFWVVHPGGRAILDRVEAKLNLDPTKLIPTRHVMSEYGNMSSACVHFILDETRKASLQNGCEGLEMGVLFGFGPGLTIETVVL
>pinta_PITA_21483
GFASILAIGTANPPNAVDQSTYPDYYFRITGNEYTELKDKFKRICERSAIKQRYMYLTEEILKKNPDVCAFEVPSLDTRQAMLAMEVPRLAKEAAEKAIHEWGQSKSGITHLIFCSTTTPDLPGADFEVAKLLGLHPSVKRVGVFQHGCFAGGTVLRLAKDLAENNRGARVLVICSETTAVTFRGPSETHLDSLVGQALFGDGASALIVGADPIPQVEKACFEIVWTAQTVVPHSEGAIGGKVREVGLTFQLKGAVPDLISANIESCMVEAFSQFKISDWNKLFWVVHPGGRAILDRVEAKLNLDPTKLIPTRHVMSEYGNMSSACVHFILDETRKASLQNGCEGLEMGVLFGFGPGLTIETVVL
>pinta_PITA_21553
GFASILAIGTANPPNAVDQSTYPDYYFRITGNEHTELKDKFKRICERSAIKQRYMYLTEEILKKNPDVCEFEVPSLDARQAMLAMEVPQLAKEAGEKAIHEWGQSKSGITHLIFCSTTTPNIPAADFEVAKLLGLHPSVKRVGLFQHGCFAGGTVLRLAKDLAENNRGARVLVICSETTVVTFRGPSETHLDSLVGQALFGDGAAALIVGADPIPQVENPCFEIVWAAQTVVPDSDGAIGGKLREVGLTFQLKGAVPDLISTNIENCLMEAFSQFKISDWNQLFWVVHPGGRAILDRVEAKLNLDPTKLIPTRHIMSEYGNMSSACVHFILDEMRKASRDNGCEGLEMGVLFGFGPGLTIETVVL
>pinta_PITA_27209
GFASILAIGTANPPNAVDQSTYPDYYFRITGNEHTELKDKFKRICERSAIKQRYMYLTEEILKKNPDVCAFEVPSLDTRQAMLAMEVPRLAKEAAEKAIHEWGQSKSEITHLIFCSTTTPDLPGADFEVAKLLGLHPSVKRVGVFQHGCFAGGTVLRLAKDLAENNRGARVLVICSETTAVTFRGPSETHLDSLVGQALFGDGASALIVGADPIPQVEKACFEIVWTAQTVVPDSEGAIGGKVREVGLTFQLKGAVPDLISANIENCMVEAFSQFKISDWNKLFWVVHPGGRAILDRVEAKLNLDPTKLIPTRHVMSEYGNMSSACVHFILDETRKASLQNGCEGLEMGVLFGFGPGLTIETVVL
>pinta_PITA_30648
GFASILAIGTANPPNAVDQSTYPDYYFRITGNEHTELKDKFKRIC-KFQF-------------------------------------------------------LHSGGIQIQINTTTPDLPGVDFEVAKLLGLHPSVKRVGLFQHGCFAGGTVLRLVKDLAENNRGARVLVIYSKTTIVTFRRPSETHLDSLVGQALFSDGAAALVVGANPIPQVENPCFKIIWTTQTIVLDSDRAIGGKVKEVELTFQLKGAVPDLISTNIENCLMEAFNQFKISDWNQLFWVVHPRGRAILDRVEAKLNLDPTKLITTRDIMSEYGNMSSACVHFILDETRKASRDNECDGLEMGVLFGFELGLTIETVVL
>pinta_PITA_31929
GFASILAIGTANPPNAVDQSTYPDFYFRITGNEHTELKDKFKRICERSAIKQRYTYLTEEILKQNPDVCVFEVPSLDARQAMLAMEVPRLAKEAAEKAIQEWGQSKSRITHLIFRSTTTLDLPGADFEVAKLLGLHPSVKRVGVFQHGCFTGGTVLRMAKDLAENNRGARVLVICSETTAVTFRGPSETHLDSLVGQALFGDGASALIVGGDPIPQVEKACFEIVWIAQTVVPDSEGAIGGKVREVGLTFKLKGAVPDLISANIENCLVEAFSQFKISDWNKLFWVVHPGGRAILDRVEAKLNLDPTTLIPTRHIMSEYGNMSSACIHFILDQMRKASLQNRCEGLEMGVLYGFGPGLTIETMVL
>pinta_PITA_31996
GFASILAIGTANPPNAVDQSTYPDFYFRITGNEHTELKDKFKRICERSAIKQRYMYLTEEIFKKNPNVCAFEVPSLDARQVMLAMEVPRLAKEAAEKAIQEWGQSKSQITHLIFCSTTTPDIPGADFEVAKLLGLHPSVKRVGVFQHGCFAGGTVLRMAKDLAENNRGARVLVICSETTAVTFRGPSETHLDSLVGQALFGDGASALIVGADPIPQVEKACFEIVWTAQTVVPNSEGAIGGKVREVGLTFQLKGAVPDLISANIENCLVEAFSQFKISDWNKLFWVVHPGGRAILDRVEAKLNLDPTKLIPTRHVMSEYGNMSSACVHFILDQTRKASLQNGCEGLEMGVLFGFGPGLTIETVVL
>pinta_PITA_32602
GPASILAIGTANPPNTVDQSIYPDYYFKITNSDHTELKEKFRRICEKSGIQKKHMYMTEEILKENPNMCAYKAPSVGARQDMVMVEVPRLGKEAAAMAIKEWGQPISNITHLVFSTTSGVHKPGADYQLAKLLGLRPSVKRTMIHLQGGFAGGTVLRVAKDLAENNRGARVLVVCSELSINAFRGPSDADLANLVAQAYLGDGAAAAIVGADPIPEVEKPVFQLLWAEETILPDSDGAINGHLREVGLVFESLKDVPDMISKNIENSLQETFQKLDISEWNELFWIACPGGPGVLESVESKLKLYPKKLRATRHILSEYGDISSACALFVLDEMRKSSRQNGYEGLDLGVLFGFGPGLTVETVVL
>pinta_PITA_33947
GFASILAIGTANPPNAVDQSTYPDFYFRITGNEHTELKDKFKRICERSAIKQRYMYLTEEILKKNPDVCAFEVPSLDARQAMLAVEVPRLAKEAAEKAIQEWGQSKSRITHLIFCSTTTPDLPGADFEVAKLLGLHPSVKRVGVFQHGCFAGGTVLRMAKDLAENNRGARVLVICSETTAVTFRGPSETHLDSLVGQALFGDGASALIVGADPIPQVEKACFEIVWTAQTVVPNSEGAIGGKVREVGLTFQLKGAVPDLISANIENCLVEAFSQFKISDWNKLFWVVHPGGRAILDRVEAKLNLDPTKLIPTRHVMSEYGNMSSACVHFILDQTRKASLQNGCEGLEMGVLFGFGPGLTIETVVL
>pinta_PITA_33999
GFASILAIGTANPPNAVDQSTYPDFYFRITGNEHTELKDKFKRICERSAIKQRYMYLTEEILKKNPDVCAFEVPSLDARQAMLAVEVPRLAKEAAEKAIQEWGQSKSRITHLIFCSTTTPDLPGADFEVAKLLGLHPSVKRVGVFQHGCFAGGTVLRMAKDLAENNRGARVLVICSEPTAVTFRGPSETHLDSLVGQALFGDGASALIVGADPIPQVEKACFEIVWTAQTVVPNSEGAIGGKVREVGLTFQLKGAVPDLISANIENCLVEAFSQFKISDWNKLFWVVHPGGRAILDRVEAKLNLDPTKLIPTRHVMSEYENMSSACVHFILDKTRKASLQNGCEGLEMGVLFGFGPGLTIETVVL
>pinta_PITA_34393
GPATILAVGTATPPNVVDQSSYPDYYFKITNSEHTELKQKFKRMCDKSGINKRYLYLTEEILKENPNVCEYMAPSLDARQDMVVVEVPRLGKEAAAKAIKEWGQPKSKITHVIFCTTSGVDMPGADYQLTKLLGLRPSVKRVMMYQQGCFAGGTVLRVAKDLAENNRGARVLVVCSEITAVTFRGPSDTHLDSMVGQALFGDGAAAVIVGADPIPEVEKPCFELLWTAQTILPHSDGAIDGHLREVGLTFHLLKDVPGLISKNIEKSLVDAFQQFGISDWNQLFWVAHPGGPAILDQVEAKLNLDPKKLRATRQVLSEYGNMSSACVLFILDEMRKSSQQNGCEGLDVGVLFGFGPGLTVETVVL
>pinta_PITA_34802
GFTSILAIGTANPPNAVNQSTYRDFYFRITGNEQTELKDKFKRICERSAIKQRYMYLTEEILKKNLDVCAFEMPSLDTRQAMLAMEVPRLAKEAAEKAIQEWGQSKSRITHLIFCSTTTPDLPGVDFEVAKLLGLHPSVKRVGVFQHGCFAGGTVLRMAKDLAENNRGARVLVICSETTAVTFRGPSETHLDNLVGQALFGDGASVLIVGADPIPQVEKASFEIVWTAQTIVPDSEGAIGGKVRELGLTFQLKGAVPDLISANIENCLVEAFSQFKISDWNKLFWVVHPRGRAILDRVEAKLNLDPTKLIPTRHVMSEYGNMSSACVHFILDQTRKASLQN------------------------
>poptr_Potri_009G128800_1
GKATILALGKAFPHQLVMQEFLVDGYFKNTNCDDLELKQKLTRLCKTTTVKTRYVVMSDEILKKYPELAIEGLPTVKQRLDICNDAVTRMAIDASRACIKKWGRPVSDITHLVYVSSSEARLPGGDLYLAGGLGLSPETQRVMLYFAGCSGGVAGLRVAKDIAENNPGSRVLLATSETTIIGFKPPSDRPYD-LVGVALFGDGAGAMIVGADPIPVTESPLFELHTAIQNFLPNTEKTIDGRLTEEGISFKLSRELPQIIEDNIEGFCHKLIGNAGLKDYNKMFWAVHPGGPAILNRMEKRFDLLPDKLNASRRALMDYGNASSNTIVYVLEYMIEECRKMNGENCDWGLILAFGPGITFEGILA
>poptr_Potri_004G167300_1
GKATILALGKAFPHQLVMQEFLVDGYFKNTNCDDPELKQKLTRLCKTTTVKTRYVVMSDEILNKYPELAIEGIPTIKQRLDICNDAVTQMAIGASRACIKKWGRSVSDITHMVYVSSSEARLPGGDLYLAGGLGLSPETQRVMLYFSGCSGGVAGLRVAKDIAENNPGSRVLLATSETTIIGFKPPSDRPYD-LVGVALFGDGAGAMVIGTDPVPVTESPLFELHTAIQNFLPNTEKTIDGRLTEEGISFKLARELPQIIEDNIEGFCHKLIGVAGLKDYNKMFWAVHPGGPAILNRMEKRLDLLPDKLNASRRALMDYGNASSNTIVYVLEYMIEESRKMKAANCDWGLILAFGPGITFEGILA
>poptr_Potri_003G176800_1
GPATIMAIGTSTPPNCVDQSTYPDYYFRITNSEHAELKEKFKRMCEKSMIKKRYMYLTEEILKENPSVCEYMAPSLDARQDMVVVEVPRLGKEAATKAIKEWGQPKSKITHLVFCTTSGVDMPGADYQLTKLLGLRSSVKRFMMYQQGCFAGGTVLRLAKDLAENNKGARVLVVCSEITAVTFRGPSDTHLDSLVGQALFGDGAAALIIGSDPVIGVEKPLFELVSAAQTILPDSDGAIDGHLREVGLTFHLLKDVPGLISKNVEKSLTEAFKPLGISDWNSLFWIAHPGGPAILDQVEAKLALKPEKLRATRHVLSEYGNMSSACVLFILDEMRKKSAEDGLEGLEWGVLFGFGPGLTVETVVL
>poptr_Potri_003G176900_1
GPATIMAIGTSTPPNCVDQSTYPEYYFRITNSEHAELKEKFKRMCEKSMIKKRYMYLTEEILKENPSVCEYMAPSLDARQDMVVVEVPKLGKEAATKAIKEWGQPKSKITHLVFCTTSGVDMPGADYQLTKLLGLRSSVKRFMMYQQGCFAGGTVLRLAKDLAENNKGARVLVVCSEITAVTFRGPSDTHLDSLVGQALFGDGAAALVIGSDPVIGVEKPLFELVSAAQTILPDSDGAIDGHLREVGLTFHLLKDVPGLISKNVEKSLTEAFKPLGISDWNSLFWIAHPGGPAILDQVEAKLALKPEKLRATRHVLSEYGNMSSACVLFILDEMRKKSAEDGLEGLEWGVLFGFGPGLTVETVVL
>poptr_Potri_003G176700_1
GPATIMAIGTSNPPNCVDQSTYPDYYFRVTNSEHAELKEKFKRMCEKSMIKKRYIYLTEDMLKENPDMRAYMAPSLDARQDMVVVEVPKLGKEAATKAIKEWGQSKSKITHLVFCTTSGVDMPGADYQLTKLLGLRPSVKRLMMYQQGCFAGGTVLRLAKDLAENNKGARVLVVCSEITAIIFRGPNDTHLDSLIGQALFGDGAAAIIIGSDPVVGVEKPLFEIVSAAQTILPNSDGAIDGHLREAGLTFHLLKDVPGLISNNVEKSLTEAFKPLGISDWNSLFWIAHPGGPAILDQVEAKLGLKPEKLRATRHVLSEYGNMSSACVLFILDEMRKKSAEDGLEGLEWGVLFGFGPGLTVETVVL
>poptr_Potri_002G141400_1
GKATLLAIGKAFPSQLIPQECLVEGYIRDTKCDDASIKEKLERLCKTTTVKTRYTVMSREILDKYPELATEGTPTIRQRLEIANPAVVEMALKASMACINEWGGSVEDITHIVYVSSSEVRLPGGDLYLASQLGLRNDVGRVMLYFLGCYGGVTGLRVAKDIAENNPGSRVLLTTSETTILGFRPPSARPYD-LVGAALFGDGAAAVIIGANPVIGKESPFMELNYSVQQFLPGTQNVIDGRLSEEGIHFKLGRDLPQKIEDNIEEFCNKLMSKAGLTDFNELFWAVHPGGPAILNRLESKLKLNEEKLECSRRALMDYGNVSSNTIVYVLEYMRDELKRGGG---EWGLALAFGPGITFEGILL
>poptr_Potri_005G175200_1
G--------------------------------------------EKSEVRKRHFHLTEEILNKNPTMCTYDGPSLDVRQDVLVTEVPKLGMEAALKAIEEWGRPKSNITHLIFSALAGIDMPGADYQLTRLLGLEPSIKRIMLYHQGCNIGAATLRIAKDFAENNAGARVLVVSSDLTVGTFRGPSNDNISCLVAQAITGEGAAALIIGADPDMSVERPLFQILSASQTIIPDSNDGINGHLREVGLTVHFSRNVPELISRNIGKCLVEAFGPIGVSDWNSLFWIVQPSGAAILNLIEAEVGLAQEKLSATRHVLSEFGNMGGPTVLFILDEIRRRSLEKRKEGMEWGVLIGLGAGITVDTVVL
>poptr_Potri_014G145100_1
GPATILAIGKATPANCVSQADYPDYYFRITNSEHTELKEKFKRMCDKSMIKKRYMHLTEEILKENSSMCEYMAPSLDARQDMVVVEVPKLGKEAAAKAIKEWGQPKSKITHLVFCTTSGVDMPGADYQLTKLLGLRSSVKRFMMYQQGCFAGGTVLRLAKDLAENNKGSRVLVVCSEITAVTFRGPSDTHLDSMVGQALFGDGAAAVIVGADPDTSIERPLFQIVSAAQTILPDSDGAIDGHLREVGLTFHLLKDVPGLISKNIEKSLVEAFAPIGINDWNSIFWIAHPGGPAILDQVEIKLDLKEEKLRATRNVLSDYGNMSSACVLFILDEMRNKSLEEGKEGLEWGVLFGFGPGLTVETVVL
>poptr_Potri_014G056300_1
GKATILATGKAFPSQLVPQECLVEGYMRDTKCDDASIKEKLERLCKTTTVKTRYTVMSKEILEKYPELATEGSPTIKQRLEIANPAVVEMALKASIACINEWGGSVKDITHVVYVSSSEIRLPGGDLYLASQLGLRNDVGRVMLYFLGCYGGVTGLRVAKDIAENNPGSRILLTTSETTILGFRPPNARPYD-LVGAALFGDGAAAVIIGADPVIGKESPFMELSYAVQQFLPGTQNVIDGRLSEEGINFKLGRDLPQKIEDNIEEFCRKLMSKAGLTEFNDLFWAVHPGGPAILNRLESNLKLNTEKLECSRRALINYGNVSSNTIVYVLEYMKEELKREGG--EEWGLALAFGPGITFEGILL
>poptr_Potri_001G028600_1
-MASILAIGTANPPNCFDQADYPDFYFRVTKSEHTQLKDKFKRICEKSKIRKRYMYITEDTIKKNPSLSTYDAASLDARQEILVTEVPKLGKEAALKAIEEWGQPKSKITHLIFCTSSGTHMPGADHELTKLLGLERSVKRFMMYQQGCFTAALALRLSKDLAENNPGARVLIVCSENMTVCFRAPSETHLDILVGSAIFSDGAAAIIVGADPDTATERPLFQLVSAEQCIVPDSDDGIVGHIREMGISYYLHKMVPKIVAEGAAQCLVETFNAYGIKDWNSLFYVVHPGGTGVLNKFEEHIGLTKDKLRASRHVLSEYGNMWGPSMFFVLDEMRRRSAKEGKEGLDLGVLFGFGPGVTIETIVL
>poptr_Potri_001G051600_1
GPAVILAIGTSTPPNCVDQSTYPDYYFRITNSEHVELKEKFKRMCEKSMIKKRYMHLTEEILKENPSVCEYMAPSLDARQDMVVVEVPKLGKEAAAKAIKEWGQPKSKITHLVFCTTSGVDMPGADYQLTKLLGLRSSVKRFMMYQQGCFAGGTVLRLAKDLAENNKGARVLVVCSEITAVTFRGPSDTHLDSLVGQALFGDGAAAIIIGSDPVLGVEKPLFELVSAAQTILPDSDGAIDGHLREVGLTFHLLKDVPGLISKNIEKSLTEAFKPLGISDWNSLFWIAHPGGPAILDQVEAKLELKPEKLRATRQVLADYGNMSSACVLFILDEMRKKSAKDGLEGLEWGVLFGFGPGLTVETVVL
>poptr_Potri_001G051500_1
GPATILAIGTSTPPNCVDQSTYPDYYFRITNSEHVELKEKFKRMCEKSMIKKRYMHLTEEILKENPSVCEYMAPSLDARQDMVVVEVPKLGKEAAAKAIKEWGQPKSKITHLVFCTTSGVDMPGADYQLTKLLGLRSSVKRFMMYQQGCFAGGTVLRLAKDLAENNKGARVLVVCSEITAVTFRGPSDTHLDSLVGQALFGDGAAAIIIGSDPVLGVEKPLFELVSAAQTILPDSEGAIDGHLREVGLTFHLLKDVPGLISKNIEKSLTEAFKPLGISDWNSLFWIAHPGGPAILDQVEAKLELKPEKLRATRQVLADYGNMSSACVLFILDEMRKKSAKDGLEGLEWGVLFGFGPGLTVETVVL
>poptr_Potri_012G138800_1
GPAMVLAIGTAVPVNCFYQADYPDYFFRVTKTENTELKAKFERICQKSMINKRYMHLTEEMIKENPEIGNFMTPSLNVRQDIVLAEVPKLGKEAALKAIQEWGHPMSKITHLVFCTTSGVHMPGADYQLANLLGLSSSIKRLMLYQQGCYGGGTALRVAKDLAENNAGARVLVVCSEITAITFHAPNEDQLGCLVGQALFGDGAGAAIIGSDPDTLVEKPIFQLVSAAQIMIPDSEHAIEGHVREMGLLIHLSEDVPKLISDNVEAALREVVTPIGGSDWNSLFWAVHAGGRAILDGVEAKLKLKKEKLGVTRHILREYGNVASACVLFVLDEMRERSVREGKEGLEWGVVIGLGPGLTMETLVL
>prupe_Prupe_I005800_1_p
--------------------------------EHTELKEKFQRMCDKSMIKKRYMYLTEEILKENPSMCEYMAPSLDARQDMVVVEIPKLGKEAATKAIKEWGQPKSKITHLVFCTTSGVDMPGADYQLTKLLGLRSSVKRLMMYQQGCFAGGTVLRLAKDLAENNRGARVLVVCSEITAVTFRGPSDTHLDSLVGQALFGDGAAAIIVGSDPIPEIEKPLFEVVSAAQTILPDSDGAIDGHLREVGLTFHLLKDVPGLISKNIEKSLNEAFQPLGISDWNSLFWIAHPGGPAILDQVESKLALKPEKLEATRHILSEYGNMSSACVLFILDEVRKRATKKGLDGLDWGVLFGFGPGLTVETVVL
>prupe_Prupe_I005700_1_p
GPATVLAIGTATPPNCVDQATYPDYYFRITNSEHVELKEKFQRMCDKSMIKKRYMYLTEDILKENPTMCEYMAPSLDARQDMVVVEIPKLGKEAATKAIKEWGQPKSKITHLVFCTTSGVDMPGADYQLTKLLGLRPSVKRLMMYQQGCFAGGTVLRLAKDLAENNRGARVLVVCSEITAVTFRGPNDTHLDSLVGPGLI---------------------------------------------------------------------------------------------------------------------------------------------------------------------
>prupe_Prupe_2G122600_1_p
GKATVLALGKAFPSQLIPQDCLVEGYIRDTKCVDVAIKEKLERLCKTTTVKTRYTVMSKEILDKYPELATEGSATIRQRLEIANPAVVQMALEASLSCIKEWGRPVEDITHVVYVSSSEIRLPGGDLYLASELGLRNDVGRVMLYFLGCYGGVTGLRVAKDIAENNPGSRVLLTTSETTILGFRPPSARPYD-LVGAALFGDGAAAVIVGSNPKPGQETPFMELNYAVQQFLPDTHNVIDGRLSEEGINFKLGRDLPQKIDENIEEFCKKLMAKASLKDFNELFWAVHPGGPAILNKLESTLKLGSDKLECSRRALMDYGNVSSNTIFYVMENMREELKNKKEEREEWGLALAFGPGITFEGILM
>prupe_Prupe_8G159600_1_p
GRATILALGKAFPHQLVMQDFLVDGYFRDTNCDDPELKQKLARLCKTTTVKTRYVVMSDEILEKYPELTTEGTPTIKQRLHICNEAVTQMAIEASGACIKNWGRPISDITHLVYVSSSEARLPGGDIYLAKGLGLRPETQRVLLYFSGCSGGVAGLRVAKDIAENNPGSRVLLATSETTIIGYKPPSHRPYD-LVGVALFGDGAGAMLIGSDPDLISEKPLFELHTAIQEFLPDTEKTIDGRVTEEGISFKLGRELPQIIEDHIEGFCGRLMGVLGYKEYNKMFWAVHPGGPAILNRLEKRLDLFPEKLNASRRALTDYGNASSNTIVYVLEYMIEESKKIKKGDGEWGLILAFGPGITFEGILA
>prupe_Prupe_4G252800_1_p
SPAAILAIGPTNPANCHYQQDYPDFLFRVTNNDHTELKDKFKRICEKSNVKKRYLHITEEILKANPNICRYKAPSLDPCQDMMIPEVPKLGKEAALKAIEEWGQPISNITHLIFCTSSCVDMPGADLQLVKLLGLDPFVNRFMIYLQGCFAGGTAL-----------------------------------------------------------------------------------------------------------------------------------------------------------------------------------------------------------------
>prupe_Prupe_4G252100_1_p
SPAAILAIGTANPANCYYQQDYPNFLFRITNNDHTDLKDRFKRICEKSKIKKRYLHITEDILKANPNICRYKAPSLDPCQDMLIPEVPKLGKEAALKAIEEWGQPISNITHLIFCTSSCVDMPGADFQLVKLLGLDPSVNRFMIYLQGCFAGGTALRLAKDVAENNPGARVLVVCCEITAMYFQAPTESHVDVLVGQALFADGASALIVGANPDPKIERPVYEIMSTRETIVPYSEHGVVVHVREMGCEYYLSPDVPKLVGANIEELLVKGFSEIDGNDWNSLFYCIHPGGPAILDKVEEKLGLNEEKLRATRHVLREYGNMGAPSVLFILDEMRKKSMEEGKEGLEWGVLIGIGPGLTVETVVL
>prupe_Prupe_4G253000_1_p
SPAAILAIGTANPANCYYQQDYPDFLFRVTNSDHTELKDRFKRICEKSKTKKRYLHITEEILKANPNICSYKAPSLDPRQDMLIPAVPKLGKEAALKAIEEWGQPISNITHLIFCTASCVDMPGADFQLVKLLGLDPSVNRFMIYQQGCFAGGTVLRLAKDVAENNPGARVLVVCCEITTMFFQAPTESHVDVLVGQALFSDGASALIVGANPDPKIERQVFEIMSTRGTIVPYSEHGVVAHLREMGFEYYLSPDVPKLVGANIEELLVKGFSEIDGNDWNSLFYSIHPGGPAILDKVEEKLGLNEGKLRATRHVLREYGNMGAPSVLFILDEMRKKSMEEGKEGLEWGVLIGIGPGLTVETVVL
>prupe_Prupe_1G003000_1_p
GPATVLAIGTATPPNCVDQATYPDYYFRITNSEHTELKEKFQRMCDKSMIKKRYMYLTEEILKENPSMCEYMAPSLDARQDMVVVEIPKLGKEAATKAIKEWGQPKSKITHLVFCTTSGVDMPGADYQLTKLLGLRSSVKRLMMYQQGCFAGGTVLRLAKDLAENNRGARVLVVCSEITAVTFRGPSDTHLDSLVGQALFGDGAAAIIVGSDPIPEIEKPLFEVVSAAQTILPDSDGAIDGHLREVGLTFHLLKDVPGLISKNIEKSLNEAFQPLGISDWNSLFWIAHPGGPAILDQVESKLSLKPEKLEATRHILSEYGNMSSACVLFILDEVRKRAAEKGLDGLDWGVLFGFGPGLTVETVVL
>prupe_Prupe_1G002900_1_p
GPATVLAIGTATPPNCVDQATYPDYYFRITNSEHAELKEKFQRMCDKSMIKKRYMYLTEEILKENPTMCEYMAPSLDARQDMVVVEIPKLGKEAATKAIKEWGQPKSKITHLVFCTTSGVDMPGADYQLTKLLGLRPSVKRLMMYQQGCFAGGTVLRLAKDLAENNKGARVLVVCSEITAVTFRGPSDTHLDSLVGQALFGDGAAAVIVGADPIPEIEKPLFEVVSAAQTILPDSDGAIDGHLREVGLTFHLLKDVPGLISKNIEKSLNEAFQPLGISDWNSLFWIAHPGGPAILDQVESKLGLKPEKLEATRHILSEYGNMSSACVLFILDEVRKRAAEKGLDGLDWGVLFGFGPGLTVETVVL
>pseme_PSME_00042106-RA
GPATILAIGTATPPNAVDQSTYPDYYFKITNSEHTELKEKFRRMCDKSAINKRYMYLTEEILKENPKVCEYMAPSLDARQDMVVVEVPRLGKEAAAKAIKEWGQPKSKITHVIFCTTSGVDMPGADYQLTKLLGLRPSVKRVMMYQQGCFAGGTVLRVAKDLAENNRGARVLVVCSEITAVTFRGPSDTHLDSMVGQALFGDGASALIVGADPIPQVEKPCFELLWTAQTILPDSDGAIDGHLREVGLTFHLLKDVPGLISKNIEKSLKEAFQQFGISDWNELFWIAHPGGPAILDQVEAKLNLDPKKLGATRKVLSEYGNMSSACVHFILDEMRKSSQEKGCEGLDVGVLFGFGPGLTVETVVL
>pseme_PSME_00054256-RA
GPATILAIGTATPPNAVDQSSYPDYYFKITNSEHTELKEKFRRMCDKSAINKRYMYLTEEILKENPKVCEYMAPSLDARQDMVVVEVPRLGKEAAAKAIKEWGQPKSKITHVIFCTTSGVDMPGADYQLTKLLGLRPSVKRVMMYQQGCFAGGTVLRVAKDLAENNRGARVLVVCSEITAVTFRGPSDTHLDSMVGQALFGDGAAALIVGADPIPQVEKPCFELLWTAQTILPDSDGAIDGHLREVGLTFHLLKDVPGLISKNIEKSLVDAFQQFGISDWNELFWIAHPGGPAILDQVEAKLNLDPKKLGATRKVLSEYGNMSSACVHFILDEMRKSSQEKGCEGLDVGVLFGFGPGLTVETVVL
>pseme_PSME_00047141-RA
GPATILAIGTATPPNAVDQSSYPDYYFKITNSEHTELKEKFKRMCDKSAINKRYMYLTEDILKENPNVCEYMAPSLDARQDMVVVEVPRLGKDAAAKAIKEWGQPKSKITHVVFCTTSGVDMPGADYQLTKLLGLRPSVKRVMMYQQGCFAGGTVLRVAKDLAENNRGARVLVVCSEITAVTFRGPSDTHLDSMVGQALFGDGAAALIVGADPIPEVEKPCFELIWTAQTILPDSDGAIDGHLREVGLTFHLLKDVPGLISKNIEKSLKEAFQQFGISDWNQLFWIAHPGGPAILDQVEAKLNLDPKKLRATRQVLSEYGNMSSACVHFILDEMRKTSQEKGCEGLDVGVLFGFGPGLTVETVVL
>pseme_PSME_00047142-RA
GPATILAIGTATPPNAVDQSSYPDYYFKITNSEHTELKEKFKRMCDKSAINKRYMYLTEEILKENPNVCEYMAPSLDARQDMVVVEVPRLGKDAAAKAIKEWGQPKSKITHVVFCTTSGVDMPGADYQLTKLLGLRPSVKRVMMYQQGCFAGGTVLRVAKDLAENNRGARVLVVCSEITAVTFRGPSDTHLDSMVGQALFGDGAAALIVGADPIPEVEKPCFELMWTAQTILPDSDGAIDGHLREVGLTFHLLKDVPGLISKNIEKSLVEAFKQFGISDWNQLFWIAHPGGPAILDQVEAKLNLDPKKLRATRQVLSEYGNMSSACVHFILDEMRKSSREKGCEGLDVGVLFGFGPGLTVETVVL
>pseme_PSME_00028167-RA
-----------------------------------------------------------------------------------------------------------------------------------------------MYQQGCFAGGTILRVAKDLAENNRGARVLVVCSEITAVTFRGPSDTHLDSMVVQALFGDGAAALIVGADPIPEVEKPCFELMWTAQTILPNSNEAIDRHLREVGLTFHLLKDVPGVISKNIKKSLVEAFKQFGISDWNQLFWIAHPGGPAILD---------------------------------------------------------------------
>pseme_PSME_00004131-RA
GKTTAMAFGKAFPDQLVLQEFLVDGYFRNTNCQDPVLRQKLERLCKTTTVKTRYVVLSDEILAQHPELAVEGSATVRQRLEISNGAVTDMAVEACRKCLKEWGRPLSEITHLVYVSSSEIRLPGGDLYLATKLGLRSDVSRVMLYFLGCYGGVTGLRVAKDLAENNPGSRVLLATSETTILGFRPPNERPYD-LVGAALFGDGAAAMVLGTDPRPEAERGYLELDWAVQQFLPDTSGTINGRLTEEGINFKLGRELPQIIEDHIEGFCRKLMDRAGVEDYNELFWGVHPGGPAILNRLEKKLGLEPEKLFYSRQALADYGNASSNTIVYVLDAMRQLKRGEK-QSSEWGLILAFGPGITFEGILA
>pseme_PSME_00013763-RA
GPATILAIGTATPPNAVDQSSYPDYYFKITNSEHTELKEKFKRMCDKSAINKRYMYLTEEILKENPKVCEYMAPSLDARQDMVVVEVPRLGKDAAAKAIKEWGQPKSKITHVIFCTTSGVDMPGADYQLTKLLGLRPSVKRVMMYQQGCFAGGTVLRVAKDLAENNRGARVLVVCSEITAVTFRGPSDTHLDSMVGQALFGDGASALIVGADPVPEVEKPCFELMWTAQTILPDSDGAIDGHLREVGLTFHLLKDVPGLISKNIEKSLVEAFKQFGISDWNQLFWIAHPGGPAILDQVEAKLNLDPKKLRATRQVLSEYGNMSSACVHFILDEMRKSSRQNGCEGLDVGVLFGFGPGLTVETVVL
>pseme_PSME_00013764-RA
GPATILAIGTATPPNAVDQSSYPDYYFKITNSEHTELKEKFKRMCDKSAINKRYMYLTEDILKENPKVCEYMAPSLDARQDMVVVEVPRLGKDAAAKAIKEWGQPKSKITHVVFCTTSGVDMPGADYQLTKLLGLRPSVKRVMMYQQGCFAGGTVLRVAKDLAENNRGARVLVVCSEITAVTFRGPSDTHLDSMVGQALFGDGAAALIVGADPIPEVEKPCFELMWTAQTILPDSDGAIDGHLREVGLTFHLLKDVPGLISKNIEKSLVEAFKQFGISDWNQLFWIAHPGGPAILDQVEAKLNLDPKKLRATRQVLSEYGNMSSACVHFILDEMRKSSQQNGCEGLDVGVLFGFGPGLTVETVVL
>pseme_PSME_00013760-RA
GPATILAIGTATPPNAVDQSSYPDYYFKITNSEHTELKEKFKRMCDKSAINKRYMYLTEDILKENPNVCEYMAPSLDARQDMVVVEVPRLGKDAAAKAIKEWGQPKSKITHVIFCTTSGVDMPGADYQLTKLLGLRPSVKRVMMYQQGCFAGGTVLRVAKDLAENNRGARVLVVCSEITAVTFRGPSDTHLDSMVGQALFGDGAAALIVGADPIPEVEKPCFELIWTAQTILPDSDGAIDGHLREVGLTFHLLKDVPGLISKNIEKSLKEAFQQFGISDWNQLFWIAHPGGPAILDQVEAKLNLDPKKLGATRKVLSEYGNMSSACVHFILDEMRKSSQEKGCEGLDVGVLFGFGPGLTVETVVL
>pseme_PSME_00031000-RA
GPATILAIGTATPPNAVDQSSYPDYYFKITNSEHTELKEKFRRMCDKSAINKRYMYLTEEILKENPNVCEYMAPSLDARQDMVVVEVPRLGKDAAAKAIKEWGQPKSKITHVVFCTTSGVDMPGADYQLTKLLGLRPSVKRVMMYQQGCFAGGTVLRVAKDLAENNRGARVLVVCSEITAVTFRGPSDTHLDSMVGQALFGDGAAALIVGADPVPEVEKPCFELIWTAQTILPDSDGAIDGHLREVGLTFHLLKDVPGLISKNIEKSLLEAFQQFGISDWNQLFWIAHPGGPAILDQVEAKLNLDPKKLRATRQVLSEYGNMSSACVHFILDEMRKSSREKGCEGLDVGVLFGFGPGLTVETVVL
>pseme_PSME_00022206-RA
GQ--------------------------------------------------------------FPELFSW-SFSVWARQDMAVVEVPRLGKDTASKAIKECGQPKSKITHVVFYTTSGVDMPGADYQLTKLLGLRPSVKRVMMYQQGCFAGGTVLCVAKDLAENNRGARVLVVCSEITAVTFRGPFDTHLDSMVDQALFGNGAAALIVGADPIPKVEKPCFELMWTAQTILPNSDGAIDGHLREVGLTFYLLKYVPGLISKNIEKSLVEAFKQFGISDWNQLFWIAHPGGPAILDQVEAKLNLDPKKLRTMRQVLSEYGNMSSACVHFILDEMRKSSREKGCEGLDVGVL--------------
>pseme_PSME_00051267-RA
-------------------------------------------------------------------------------------------------------------------------MPGADYQLTKLLGLCPSIKRVMMYQQRCFAGGTILRVVKDLAENNRGARVLVVCSEITAITFRGPSDTHLDSMVVQALFGDGAVALIVGANPIPEVEKPCFELMWMAQTILSDSDGAIDGHLREVGLTFHLLKDFSGLISKNIKKNMVEAFKQFGISDWNQLFWITHLRGPAILDQLEAKLNLDPKKLRAMRQVLSEYGNMSSACVHFILDEMRKSSQEKGCEGLDVGVLFGFGAGLTVKTVVL
>pseme_PSME_00051917-RA
GPATILAIGTATPPNAIDQSTYPDYYFKITNSEHTELKEKFRRI---------YMYLTDEILNENPNVCEYMAPSLDARQDMVVEEVPRLGKEAAANAIKEWGQPKSKITHVIFCTTSGVDMPGADYHLTKLLGLRPSVKRVMMYQQGCFAGGTVLRVAKDLAENNRGARVLVVCSEITAVTFRGPSDTHLDSMVGQALFGDGAAALIVGADPIPKVEKPCFELMWTAQTILPDSDGAIDGHLREVGLTFHLLKDVPGLISKNIEKSLVEAFEQFGILDWNQLFWIAHPGGPAILDQLEAKLNLDPKKLRATRHVLSEYGNMSSACVLFILDEMRKSSQERGCEGLDVGVLFGFGPGLTVETVVL
>pseme_PSME_00001300-RA
GPASVLAIGTANPPGIFLQSSYPEFYFDITNSSHTELKEKFKRMCDKSGIKKRHMYLTEEILKANPNITAHSAPSLDARQDMVVVEVPKLGKEAASKAIKEWGQPKSKITHLLFCTTSGVDMPGADYALTKLLGLRQTVKRVMLYQQGCFAGGTVLRVAKDLAENNRGARILVVCSEITAVTFRGPNENHLDSLVGQALFADGAAAVIVGADPIKGSENALFEIW-----------------------------DVPGLISKNIEKILKEAFDQFGVSDWDDLFWMAHPGGPAILDQIEAKLELDPSKLECTRSVLAEYGNMSSACVLFIMDNMRRKSEERGREGLEWGVLFGFGPGLTVETVVL
>pungr_OWM69578_1
GPATILALGTANPANIIHQADFPDFYFQVTNSDNTLLKEKFKRICDKTMIKKRHMVLTRDLLERNTNMCAYGASSLNARQDILVPMVPELGKEAALKAIEEWGLPKSKITHLIFHSTSGAHMPGADYHIIKLLGLQLNVKRIMMYQQGCYVSGTLLRMAKDIAENNPGARILVVCSEITLGAFHGPCEADLDSLVGQAIIGDGAAALIIGADPDASFERPLFQLVSALETIIPDSDGAIEGPLSEMGLTFHLSKGVPALISSNIEKLLADLLGPFGIGDWNSLFWAIHTGGRAILDGIEAKLGLNQDKLQATRHVLGEYGNMGSASVFFVLDEVRRRSATEGTRGNKWGILLAFGAGLTVDAVLL
>pungr_OWM71379_1
GPATVLAIGTATPSNCVSQADYPDYYFRITNSEHTELKEKFKRMCEKSMIKKRYMHLTEEFLKENPNMCAYMATSLDARQDIVVVEVPKLGKEAASKAIKEWGQPKSKITHLIFCTTSGVDMPGADYQLTKLLGLRPSVKRFMMYQQGCFAGGTVLRLAKDLAENNKGARVLVVCSEITAVTFRGPSDTHLDSLVGQALFGDGAAAVIVGADPDTKIERPLYQLVSAAQTILPDSDGAIDGHLREVGLTFHLLKDVPGLISKNIEKSLVEAFTPIGINDWNSIFWIAHPGGPAILDQVEAKLGLKEEKMRATRHVLSEYGNMSSACVLFILDEMRKKSLKEGKEGLDWGVLFGFGPGLTVETLVL
>pungr_OWM81952_1
GMATILALGKAFPKQLVLQDRLVEGFIRDTKCGDPSIKEKLAHLCKKTTVQRRYTVMSKEILDKYPELATEGSPTIKQRLEIANPAVLDMAVEASLSCISEWGRKIEDITHLVYVSSSELRLPGGDLHLSAKLGLKSDVGRVMLYFLGCYGGVTGLRVAKDIAENNPGSRVLLTTSETTILGFRPPNERPYD-LVGAALFGDGAAAVVIGADPIPGLESPFMEMNCAVQQFLPGTQNVIDGKLSEEGIYFKLGRDLPLKIEANIQDFCKKLVEKGKIPEFNDLFWAVHPGGPAILNKLENTLGLTSEKLECSRKALMDYGNVSSNTIFYVMENMREELKGK--EGEEWGLALAFGPGITFEGILM
>pungr_OWM86481_1
GPATIMAIGTATPPNCVDQSTYPDYYFRITNSEHTELKEKFKRMCEKSMIKKRYMYLTEELLKENPNVCAYMAPSLDARQDIVVVEVPKLGKEAAQKAIKEWGQPKSKITHLVFCTTSGVDMPGADYQLTKLLGLRPSVKRFMMYQQGCFAGGTVLRMAKDLAENNKGARVLVVCSEITAVTFRGPSDTHLDSLVGQALFGDGSAAVIVGSDPIPGVEKPLYQLVSVAQTILPDSDGAIDGHLRELGLTFHLLKDVPGLISKNIEKSLVEAFQPLGISDWNSIFWIAHPGGKAILDQVEVKLGLKPEKLRATRHVLSEYGNMSSACVLFILDEMRKKCVEDGLEGLDWGVLFGFGPGLTVETVVL
>pungr_OWM87023_1
--M---------------------------------------------------------------------------------------------------------ITHVIVCTVIASEMPGVDVKLIKLLGLNPSVKRIMLHHQGCFAGGTVLRIAKDLAENNANARVLVVNAESIIGDFRGPSEENMASLVLQAIFGDGAAALIIGADPIDQVERPIFQIAFTAETIIPDTEDGVAGKLRDTGLKFILSDNVPSLIADNIEKSLMEAFGPIGINDWNSIFWAPHPGGPKILDKIESKLRLTKDKLAATRHMLQEYGNMSSACVLFILDEMRRRSKEDGMEGLKWGVLFGFGPGLTVETVVL
>pyrbr_Pbr008591_1
GKATILALGKAFPHQLVMQEFLVDGYFRNTNCDDPELKQKLTRLCKTTTVKTRYVVMSDEILNKYPELAIEGIPTIKQRLDICNDAVTRMAIGASRACIKKWGRSVSDITHMVYVSSSEARLPGGDLYLAGGLGLSPETQRVMLYFSGCSGGVAGLRVAKDIAENNPGSRVLLATSETTIIGFKPPSDRPYD-LVGVALFGDGAAAMVIGTDPVPVTESPLFELHTAIQNFLPNTEKTIDGRLTEEGISFKLARELPQIIEENIEGFCRKLIGVAGLKDYNKMFWAVHPGGPAILNRMEKRLDLLPDKLNASRRALMDYGNASSNTIVYVLEYMIEESRKMKAANCDWGLILAFGPGITFEGILA
>pyrbr_Pbr012033_1
GPATVFAIGTATPPNCVDQATYPDYYFRITNSEHAELKEKFQRMCDKSMIKKRYMYLTEEILKENPSVCEYMAPSLDARQDMVVVEVPRLGKEAATKAIKEWGQPKSKITHLVFCTTSGVDMPGADYQLTKLLGLRPSVKRLMMYQQGCFAGGTVLRLAKDLAENNKGARVLVVCSEITAVTFRGPSDTHLDSLVGQALFGDGAAAVIIGADPVPEVEKPLFELVSAAQTILPDSDGAIDGHLREVGLTFHLLKDVPGLISKNIEKSLNEAFKPIGISDWNSLFWIAHPGGPAILDQVEAKLALKPEKLEATRQVLSDYGNMSSACVLFILDEVRRKSAEKGLEGLEWGVLFGFGPGLTVETVVL
>pyrbr_Pbr019531_1
GPATVLAIGTSTPPNCVDQATYPDYYFRITNSEHTELKEKFQRMCDKSMIKTRYMYLTEEILKENPTVCEYMAPSLDARQDMVVVEVPRLGKEAATKAIKEWGQPKSKITHLVFCTTSGVDMPGADYQLTKLLGLRPSVKRLMMYQQGCFAGGTVLRLAKDLAENNKGARVLVVCSEITAVTFRGPSDTHLDSLVGQALFGDGAAAVIIGSDPVPEVEKPLFELVSAAQTILPDSDGAIDGHLREVGLTFHLLKDVPGLISKNIEKSLNEAFKPIGISDWNSLFWIAHPGGPAILDQVESKLALKPEKLEATRQVLSDYGNMSSACVLFILDEVRRKSAEKGLEGLEWGVLFGFGPGLTVETVVL
>pyrbr_Pbr019532_1
GPATVMAIGTSTPSNCVDQATYPDYYFRITNSEHVELKEKFQRMCDKSMIKKRYMYLTEEILKENPSVCEYMAPSIDARQDMVVVEVPKLGKEAATKAIKEWGQPKSKITHLVFCTTSGVDMPGADYQLTKLLGLRPSVKRLMMYQQGCFAGGTVLRLAKDLAENNKGARVLVVCSEITAVTFRGPSDTHLDSLVGQALFGDGAAAVIIGADPVPEVEKPLFELVSAAQTILPDSDGAIDGHLREVGLTFHLLKDVPGLISKNIEKSLNEAFKPIGISDWNSLFWIAHPGGPAILDQVEAKLALKPEKLEATRRVLSDYGNMSSACVLFILDEVRRKSAEKGLEGLEWGVLFGFGPGLTVETVVL
>pyrbr_Pbr019533_1
GPATILAIGTATPPNCVDQATYPDYYFRITNSEHTELKEKFQRMCDKSMIKKRYMYLTEEILKENPTVCEYMAPSLDARQDMVVVEVPRLGKEAATKAIKEWGQPKSKITHLVFCTTSGVDMPGADYQLTKLLGLRPSVKRLMMYQQGCFAGGTVLRLAKDLAENNKGARVLVVCSEITAVTFRGPSDTHLDSLVGQALFGDGAAAVIIGADPLPEVEKPLFELVSAAQTILPDSDGAIDGHLREVGLTFHLLKDVPGLISKNIEKSLNEAFKPIGISDWNSLFWVAHPGGPAILDQVESKLALKPEKLEATRQVLSDYGNMSSACVLFILDEVRRKSADKGLEGLEWGVLFGFGPGLTVETVVL
>pyrbr_Pbr020913_1
GPATVFAIGTATPPNCVDQATYPDYYFRITNSEHAELKEKFQRMCDKSMIKKRYMYLTEEILKENPSVCEYMAPSLDARQDMVVVEVPRLGKEAATKAIKEWGQPKSKITHLVFCTTSGVDMPGADYQLTKLLGLRPSVKRLMMYQQGCFAGGTVLRLAKDLAENNKGARVLVVCSEITAVTFRGPSDTHLDSLVGQALFGDGAAAVIIGADPVPEVEKPLFELVSAAQTILPDSDGAIDGHLREVGLTFHLLKDVPGLISKSIEKSLNEAFKPIGISDWNSLFWIAHPGGPAILDQVEAKLALKPEKLEATRQVLSDYGNMSSACVLFILDEVRRKSAEKGLEGLEWGVLFGFGPGLTVETVVL
>pyrbr_Pbr020914_1
GPATVFAIGTATPPNCVDQATYPDYYFRITNSEHAELKEKFQRMCDKSMIKKRYMYLTEEILKENPSVCEYVAPSLDARQDMVVVEVPRLGKEAATKAIKEWGQPKSKITHLVFCTTSGVDMPGADYQLTKLLGLRPSVKRLMMYQQGCFAGGTVLRLAKDLAENNKGARVLVVCSEITAVTFRGPSDTHLDSLVGQALFGDGAAAVIIGADPVPEVEKPLFELVSAAQTILPDSDGAIDGHLREVGLTFHLLKDVPGLISKNIEKSLNEAFKPIGISDWNSLFWIAHPGGPAILDQVEAKLALKPEKLEATRQVLSDYGNMSSACVLFILDEVRRKSAEKGLEGLEWGVLFGFGPGLTVETVVL
>pyrbr_Pbr021494_1
QHAKILAIGTANPPNVYYQEDYPDFLFRVTKNEHTDLREKFDRICEKSRTRKRYLYLTEEILRANPSIYTYGAPSLDVRQDMLNPEVPKLGQQAALKAIKEWGQPISKITHLIFCTASCVDMPGADFQLVKLLGLNPSVTRTMIYEAGCYAGATVLRLAKDFAENNEGARILVVCAEITTVFFHGLTDTHLDILVGQALFADGASAVIVGANPEPEIESPLFEIVACRQTIIPNSEHGVVANIREMGFNYYLSGEVPKFVGGNVVDFLTKTFEKVDGKDWNSLFFSVHPGGPAIVDQVEEQLGLKEGKLRATRHVLSEYGNMGAPSVHFILDEMRKKSIEEGKEGLEWGVVIGIGPGLTVETAVL
>pyrbr_Pbr021495_1
PHAKILAIGTANPPNVYYQKDYPDFLFRVTNNEHTDLREKFDRICEKSRTRKRYLYLTEEILKANPSIYTYGAPSLNVRQDMLNPEVPKLGQQAALEAIKEWGQPISKITHLIFCTASCVDMPGADFQLVKLLGLNPSVTRTMIYEAGCYAGATVLRLAKDFAENNKGARVLVVCAEITTVFFHGLTDTHLDILVGQALFADGASAVIVGANPEPEIERPLFEIVACRQTIIPNSEHGVVANIREMGFNYYLSGDVPKFVGGSVVDFLTKTFEKVDGKDWNSLFFSVHPGGPAIVDQVEEQLGLKEGKLRATRHVLSEYGNMGAPSVHFILDEMRNKSIGEGKEGLEWGVVIGIGPGLTVETAVL
>pyrbr_Pbr027907_1
QHAKILAIGTANPPNVYHQKDYPDFLFRVTKNEHTDLREKFDRICDKSRTKKRYLHLTEEMLKANPNIYTYGAPSLDVRQDICNIEVPKLGQEASLKAIKEWGQPISKITHLIFCTASCVDMPGCDFQLIKLLGLDPSVTRTMIYEAGCYAGATVLRMAKDFAENNKGARVLVVCAEITTVFFHGLTDTHLDILVGQALFADGASAVIVGANPEPEIERPLFEIVACRQTILPNSEHGVVANIREMGFNYYLSGDVPKFVGGNVVDFMTKTFEKVDGKDWNSLFFSVHPGGPAIVDQVEEKLGLKEGKLRATRHVLSEYGNMGAPTVHFILDEMRNKSIEEGKEGLEWGVVIGIGPGLTVETAVL
>pyrbr_Pbr027908_1
QYAKILAIGTANPPNVYYQKDYPDFLFRVTKNEHTDLREKFDRICEKSRTRKRYLHLTEEILKANPSIYTYGAPSLDVRQDMLNPEVPKLGQQAALKAIKEWGQPISKITHLIFCTASCVDMPGADFQLVKLLGLNPSITRTMIYEAGCYAGATVLRLAKDFAENNEGARVLVVCAEITTVFFHGLTDTHLDILVGQALFADGASAVIVGANPEPKIERPLFEIVACRQTIIPNSEHGVVANIREMGFTYYLSGEVPKFVGGNVVDFLTKTFEKVDGKDWNSLFFSVHPGGPAIVDQVEEQLGLKEGKLRATRHVLSEYGNMGAPSVHFILDDMRKKSIEEGKEGLEWGVVIGIGPGLTVETAVL
>pyrbr_Pbr027910_1
PHAKILAIGTANPPNVYYQKDYPDFLFRVTKNEHTDLREKFDRICEKSRTRKRYLYLTEEILNANPSIYTYGAPSLDVRQDMLNPEVPKLGQQAALKAIKEWGQPISKITHLIFCTASCVDMPGADFQLVKLLGLNPSVTRTMIYEAGCYAGATVLRLAKDFAENNEDARVLVVCAEITTVFFHGLTDTHLDILVGQALFADGASAVIVGANPEPEIERPLFEIVACRQTIIPNSEHGVVANIREMGFNYYLSGDVPKFVGGSVVDFLTKTFEKVDGKDWNSLFFSVHPGGPAIVDQVEEQLGLKEGKLRATRHVLSEYGNMGAPSVHFILDEMRNKSIGEGKEGLEWGVMIGIGPGLTVETVVL
>pyrbr_Pbr027911_1
QHAKILAIGTANPPNVYYQEDYPDFLFRVTKNEHTDLREKFDRICEKSRTKKRYLYLTEEILKANPSIYTYGAPSLDVRQDMLNPEVPKLGQQAALKAIKEWGQPISKITHLIFCTASCVDMPGADFQLVKLLGLNPSVTRTMIYEAGCYAGATVLRLAKDFAENKEGARVLVVCAEITTVFFHGLTDTHLDILVGQALFADGASAVIVGANPEPEIESPLFEIVACRQTIIPNSEHGVVANIREMGFNYYLSGEVPKFVGGNVVDILTKTFEKVDGKDWNSLFFSVHPGGPAIVDQVEEQLGLKEGKLRATRHVLSEYGNMGAPSVHFILDEMRKKSIEEGKEGLEWGVVIGIGPGLTVETAVL
>pyrbr_Pbr027912_1
--M-------------------------------------------------------------------------------LNLEVPKLGQQAALKAIKEWGQPISKITHLIFCTASCVDMPGADFQLVKLLDLNQSVTRTMIYEASCYAGATVLHLTKDFAENNEGARVLVVCAEITTLFFHGLTDTHLDKLVGQALFADGASAVIVGANPEPEIERPLFEIVACWQTIIPNSEHGVVAHIREMGFEYYLSGEVPKFVGENVVDFLTKTFEKVDGKDWNSLFYSVHPGGPAIVDQVEEQLGLKEGKLRATRHVLSEYGNMGAPSVHFILDEMRNKSIEEGKEGLEWGVVIGIGPGLTVETVVL
>pyrbr_Pbr027916_1
PHAKILAIGTANPPNVYYQKDYPDFLFRVTKNEHTDLREKFDRICEKSRTRKRYLYLTEEILKANPSIYTYGAPSLDVRQDMLNPEVPKLGQQAAFKAIKEWGQPISKITHLIFCTASCVDMPGADFQLVKLLGLNPSVTRTMIYEAGCYAGATVLRLAKDFAENNEGARVLVVCAEITTVFFHGLTDTHLDILVGQALFADGASAVIVGANPEPEIERPLFEIVACRQTIIPNSEHGVVANIREMGFNYYLSGDVPKFVGGSVVDFLTKTFEKVDGKDWNSLFFSVHPGGPAIVDQVEEQLGLKEGKLRATRHVLSEYGNMGAPSVHFILDEMRNKSIGEGKEGLEWGVVIGIGPGLTVETAVL
>pyrbr_Pbr027917_1
QHAKILAIGTANPPNVYYQEDYPDFLFRVTKNEHTDLREKFDRICEKSRTRKRYLYLTEEILKANPSIYTYGAPSLDVRQDMLNPEVPKLGQQAALKAIKEWGQPISKITHLIFCTASCVDMPGADFQLVKLLGLNPSVTRTMIYEAGCYAGATVLRLAKDFAENNEGARILVVCAEITTVFFHGLTDTHLDILVGQALFADGASAVIVGANPEPEIESPLFEIVACRQTIIPNSEHGVVANIREMGFNYYLSGEVPKFVGGNVVDFLTKTFEKVDGKDWNSLFFSVHPGGPAIVDQVEEQLGLKEGKLRATRHVLSEYGNMGAPSVHFILDEMRKKSIEEGKEGLEWGVVIGIGPGLTVETAVL
>quero_Qrob_P0004890_2
GPATVMAIGTATPPNCVDQSTYPDYYFRITNSEHTELKEKFKRMCDKSMIKKRYMYLTEEILKENPHVCEYMAPSLDARQDMVVVEVPRLGKEAATKAIKEWGQPKSKITHLVFCTTSGVDMPGADYQLTKLLGLRPSVKRLMMYQQGCFAGGTVLRLAKDLAENNKGARVLVVCSEITAVTFRGPSDTHLDSLVGQALFGDGAAAIIIGADPIPEVEKPLFELVSANQTILPDSDGAIDGHLREVGLTFHLLKDVPGLVSKNIEKSLVESFQPLGISDWNSLFWIAHPGGPAILDQVELKLGLKPEKMRATRHVLSEYGNMSSACVLFILDEMRKKSKEDGLEGLEWGVLFGFGPGLTVETVVL
>quero_Qrob_P0063990_2
GKATVLALGKAFPSQLVPQDCLVEGYIRDTKCVDSSIKEKLERLCKTTTVKTRYTVMSKEILDKYPELVTEGSPTIRQRLEIANPAVVEMALEASLACIKEWGRPAQDITHIVYVSSSEIRLPGGDLYLASRLGLRTDVSRVMLYFLGCYGGVTGLRVAKDIAENNPGSRVLLTTSETTILGFRPPNDRPYD-LVGAALFGDGAAAVIIGTDPLTGQESPFMELNYAVQQFLPDTHNVIDGRLSEEGINFKLGRDLPQKIEDNIEKFCKKLMAKGDIKEFNDLFWAVHPGGPAILNRLENKLNLRSEKLECSRRALMDYGNVSSNTIFYVMEYMREELKIQGE---EWGLALAFGPGITFEGILV
>quero_Qrob_P0276680_2
GPTTILAIAIVNSENIFYQKDYLDFYFRVTKSEHISLKEKLKCICENSAIRKCHFYLTEEILKANPKICTYNAPSLDASQDMVVLGVPKLGKEVALKAIKEWGQPVSRNTHLIFSTSASVDMLGANFQLTKLLGLNPNINKFMIYQQGCYASGTCLRLAKDLAKNNVDARVLVMCTEIIAM----------------------------------------------------------------------------------------------------------------------------------------------------------------------------------------
>quero_Qrob_P0522690_2
GPATILAIGTATPSNCVSQADYPDYYFRITKSEHTELKEKFKRMCDKSMIKKRYMHLNEEILTENPKMCEYMAPSLDARQDIVVVEVPKLGKEAATKAIKEWGQPKSKITHLVFCTTSGVDMPGADYQLTKLLGLRPSVKRLMMYQQGCFAGGTVLRLAKDLAENNRGARVLVVCSEITAVTFRGPSDSHLDSLVGQALFGDGAAAVIIGADPDTKIERPLFQLVSAAQTILPDSDGAIDGHLREVGLTFHLLKDVPGIISKNIEKSLVEAFTPIGISDWNSLFWIAHPGGPAILDQVEIKLGLKEEKLRSTRHVLSEYGNMSSACVLFILDEMRKSSAENGKEGLDWGVLFGFGPGLTVETVVL
>quero_Qrob_P0564230_2
------------------------------------------------MIRKRHLSVKQEILERNSEISTYDAPSLDTRQDFKIVESPKLA----------------NITHLIFHSTSG-----VDYQIVELLGLRSSVKRVMLYYQGCFAGGSVLRIAKDLAENNAGARVLVVCSEVTIDGFRGPSDSDLVFLVGQAIFGDGAAAVIVGADPNTSVERPT-----------------------SKGTRSYLSKNVPTLIGDNAEKCLVEAFSPLGISDWNSLFWVPHPGGPTILKEIEAKVGLNKEKLETTWHV-----------VFFGLDEMRRKSLEEGKEGLEWGVLFGFGPGLTLETNVL
>ricco_30131_m006959
------------------------------------------------MIKKRYMHVNEEILKENPNMCAYWEPSLDARQDIVVVEVPKLGKEAAAKAIKEWGQPKSKITHLIFCTTSGVDMPGCDYQLTKLLGLRPSVKRFMMYQQGCYAGGTVIRLAKDLAENNKGARVLVVCSEITAVTFRGPSDKHLDSLVGQALFGDGAGALIVGSDPDTSVERPLFQLVSAAQTILPDSDGAIDGHLREVGLTFHLLKDVPGLISKNIEKSLVEAFSPIGINDWNSIFWIAHPGGPAILDQVEAKLSLKPEKMRATRQVLSEYGNMSSACVLFILDEMRKKSVEEGKEGLDWGVLFGFGPGLTVETVVL
>ricco_29904_m002980
GPATVLAIGTVTPTNSVDQSTYPDYYFRVTNSEHTELKEKFKRMCDKSMIKKRYMHLTEEMLKENPNICAYMAPSLDARQDIVVVEVPKLGKEAAVKAIKEWGQPKSKITHLVFCTTSGVDMPGADYQLTKLLGLRPSIKRLMMYQQGCFAGGTVLRLAKDLAENNKGARVLVVCSELTAVTFRGPSDTHLDSLVGQALFGDGAAAVIVGSDPVPNVEKPLYELVFTAQTILPDSDGAIDGHLREVGLTFHLLKDVPGLISKNIEKSLVEAFQPLGISDWNSIFWIAHPGGPAILDQVEAKLGLEPNKLQATRHILSEFGNMSSACVLFIMDYMRKKSAEDGLEGLEWGVLFGFGPGLTVETVVL
>ricco_29648_m001959
NIAKILAIGTANPPNYIFQADYPDFYFKISNSEHTELKNKFRNICQKSTIKKRYMHLTGDTIKKNPNIGIYRTASL---------EVPKLGQEAALKAIKEWGQSISRITHLIFCTSSGISMPGADFELTKLLGLPPSVQRSIIYQSGCFAGAQSLRLAKDIAENNVESRILIVCSESMTTCFHVPSDAHLDILVGSAIFGDGAAALIVGANPDPTTEHPLFSVVSAFQTTIPDTENGIVVQTREMGLSYYLSRSVPKLISDNIPECFSQISAQFEISDWNSLFYIVHPGGPAILNGIEEKLGLVKEKLRASRHVLTEYGNMWSPSVFFVLDEMRKRSLQEGKEGLKMGILVGFGPGLTMENVVL
>ricco_29711_m000332
GKATILALGKAFPHQLVMQEFLVDGYFKNTNCDDPELKQKLTRLCKTTTVKTRYVVMSEEILEKYPELAVEGLPTLKQRLDICNEAVTKMAIEASQKCIKNWGRPISDITHLVYVSSSEARLPGGDLHLARGLGLSPETQRVTLYFMGCSGGVSGLRIAKDIAENNPGSRVLLATSETTIIGFKPPSDRPYD-LVGVALFGDGAGAMIIGTDPVSKTESPLFELHTAIQNFLPDTEKIIDGRLTEEGISFKLARELPHIIEDNIEGFCQKLMGVAGLKDYNKLFWAVHPGGPAILNRMEKRLDLFPEKLNASRRALMDYGNASSNTIVYVLEYMIEESLKMKEVNNEWGLILAFGPGITFEGILA
>ruboc_Bras_G01512
IPATILAIATANPANCYHQKDYPDFLFRVTKSEDTELKDKFKRICEKSMVKKRYLGITEESLNANPNICTYKAPSLDSRQDLLVHEVPKLGKEAALKAIEEWGQPISSITHLIFCTASCVDMPGADFQLVKLLGLDPTIKRFMIYQQGCFAGGTVLRIAKDVAENNAGARLLIVCCEITTMFFQQPSENHLDVLVGQALFSDGAAALIVGANPDPKSERQLFDIMSVRETIIPNSEHGVVAHLREMGFEYYLSSEVPKLVGGKIEEYLNKGFEGIGVGDWNSLFYSIHPGGPAILNKVEEELGLKEGKLRATRHVLSEFGNMGAPSVLFILDEIRKRSMEEGKEGFEWGVLIGIGPGLTVETVVL
>ruboc_Bras_G01514
IPATILAIATANPANCYHQKDYPDFLFRVTKSEDTELKDKFKRICEKSM--KRYLGITEESLNANPNICTYKAPSLDSRQDLLVHEVPKLGKEAALKAIEEWGQPISSXTHLIFCTASCVDMPGADFQLVKLLGLDPTIKRFMIYQQGCFAGGTVLRIAKDVAENNAGARXLIVCCEITTMFFQQPSEXHLDVLVGQALFSDGAAALIVGANPDPKSERQLFDIMSVRETIIPNSEHGVVAHLREMGFEYYLSSEVPKLVGGKIEEYLSKGFEGIGV----------------------------------------------------------------------------------------
>ruboc_Bras_G08007
GKATILALGKAFPHQLVMQDFLVDGYFKDTNCDDPDLKQKLARLCKTTTVKTRYVVMSDEILKKYPELAIEGIPTVKQRLDICNDAVTQMATEASQACIKNWGRPASDITHLVYVSSSEARLPGGDLYLARGLELSPQTKRVLLYFSGCSGGVAGLRVAKDIAENNPGSRVLLATSETTIIGYKPPSHRPYD-LVGVALFGDGAGAMIIGSDPELVSEKPLFELHTAIQEFLPGTEKTIDGRLTEEGISFKLARELPQIIEDNAEGFCGRLMDVIGFKEYNKMFWAVHPGGPAILNRLEKRLDLFPEKLNASRRALMDYGNASSNTIVYVLEYMIEESKKIKKADGEWGLILAFGPGITFEGILA
>ruboc_Bras_G16736
GKATVLALGKAFPSQIIPQDCLVEGYIRDTKCVDVAIKEKLERLCKTTTVKTRYTVMSKEILDKYPELATEGTATIRQRLEITNPAVVEMALEASLACIKEWGRPVEDITHIVYVSSSEIRLPGGDLYLASKLGLRNDVGRVMLYFLGCYGGVTGLRVAKDIAENNPGSRVLLTTSETTILGFRPPNARPYD-LVGAALFGDGAAAVIVGSNPVLGQESPFMELNYAVQQFLPDTHNVIDGRLSEEGINFKLGRDLPQKIDENIEVFCKKLMAKANLKDFNELFWAVHPGGPAILNKLEGTLKLTSDKLECSRQALMDYGNVSSNTIFYVMEKMREELRKKQE-REEWGLALAFGPGITFEGILL
>ruboc_Bras_G24959
GPATVLAIGTATPPNCIDQSTYPDYYFRITKSEHTELKEKFQRMCDKSMIKKRYMYLTEEILKENPSMCEYMAPSLDARQDMVVVEIPKLGKEAATKAIKEWGQPKSKITHLVFCTTSGVDMPGADYQLTKLLGLRPSVKRLMMYQQGCFAGGTVLRLAKDLAENNRGARVLVVCSEITAVTFRGPSDTHLDSLVGQALFGDGAAAIIVGADPLPKIERPLFELVSAAQTILPDSDGAIDGHLREVGLTFHLLKDVPGLISKNIEKSLNEAFKPLDITDWNSLFWIAHPGGPAILDQVETKLGLKPEKLEATRHILSEYGNMSSACVLFILDEVRRKSATNGLEGLEWGVLFGFGPGLTVETVVL
>ruboc_Bras_G26206
GPATILAIGTATPPNCVDQSTYPDYYFRITKSEHTELKEKFQRMCDKSMIKKRYMYLTEEILKENPSMCEYMAPSLDARQDMVVVEIPKLGKEAATKAIKEWGQPKSKITHLVFCTTSGVDMPGADYQLTKLLGLRPSVKRLMMYQQGCFAGGTVLRLAKDLAENNKGARVLVVCSEITAVTFRGPSDTHLDSLVGQALFGDGAAAIIVGADPLPEIERPLFELVSAAQTILPDSDGAIDGHLREVGLTFHLLKDVPGLISKNIEKSLNEAFKPLDITDWNSLFWIAHPGGPAILDQVEAKLGLKPEKLEATRNILSEYGNMSSACVLFILDEVRRKSAANGHEGLEWGVLFGFGPGLTVETVVL
>salcu_Sacu_v1_1_s0030_g010293
PRACILAMGRATPPNRIIQSTYTDWYFRVTNTTDPELQQKMQRICDRSGIETRYSILTEEFLKEHPEFYTPGQPSLEERNAIFAQEVPKLAHEAALDAIKEWGRPASEITHLVVATLTGVAIPGADVMLTKSLGLRPDVNRVMLYMLGCYAGITALRVAKDLAENNPNSRILICCSELAAPTFRKPNEKFPYDLVGTALFGDGASSVIVGAQPQPRIERPLYEIHWVGERDIEAGRPAILSGQDPPRIGLQACGSILPHCTRQCTEQTRVQRHLLGGA-FRRAGH-SECGG--------ASSGAGERQAGASRLILKNYGNISASTVLFVLDELRKAESEAVNEDKEWGI---------------
>salcu_Sacu_v1_1_s2936_g028503
PALASSRMGRATPPNRIIQSTYTDWYFRVTNTTDPELQQKMQRICDRSGIETRYSILTEEFLKEHPEFYTPGQPSLEERNAIFAQEVPKLAHEAALDAIKEWGRPASEITHLVVATLTGVAIPGADVMLTKSLGLRPDVNRVMLYMLGCYAGITALRVAKDLAENNPNSRILICCSELAAPTFRKPNEKFPYDLVGTALFGDGASGVIVGAQPQPRIERPLYEIHWVGEVLAPDSEKIIEGTLKLEGLQFYLDRTLPGLVSKHVGAFCRTALDNAPSKPFNDIFWAVHSGGPAILN---------------------------------------------------------------------
>salmi_evm_model_C217845_2
GPATVLAIGTATPPNCVEQSTFPDYYFRVTNSEHTELKEKFKRICPVTPRQETLHHLTEDLLKENPNIAAYSAPSLDARQEMAVVEVPKLGQEAAEKAIKEWGQPKSNITHLIFCTSTSVDMPGADYRLANLLGLHSSVTRTMMSQHGCCGGASVLRLARDVAENNAAARVLVVCCESTAICFRGPNEARIGDLIGQAIFGDAAAALIVGADPA-AAEQPLFQIMSAAQATIPGSDGCIRGRMREAGLLIDLAKGIPGLVSDNIEESLERAFGPWGISDWNSIFWAVHSGGPAILNQVEARLGLKPEKLRVSRHVLSEYGNVSSPAVLFVLDEMRKASADEGREGVEWGVLLGLGPGITVETVVL
>salmi_evm_model_scaffold1732_11
KKAIILGLGKAFPHQLVLQDFLVDAYFKITNRHDPDLKQKLVRLCKTTSVKTRYVVMSEEILARYPELAKEGVPTVTQRLDICNSAVTEMAIAASSSCIEKWGRPASDITHLVYVSSSEARLPGGDLYLAKGLGLRPDTQRVMLYFSGCSGGVAGLRVAKDIAENNPGSRVLLATSETTIIGYRPPNDRPYD-LVGVALFGDGAGAAIIGTNPSIGTETPLFELHSSLQRFLPDTEKIIDGRLTEEGISFRLDRELPQIIEDNVQGFCDELCE--GKMDYNKLFWAVHPGGPAILNRMEKKLALLPEKLAASRRALADYGNASSNTIVYVLEYVLEEEKRRLE----------------------
>salmi_evm_model_scaffold8576_18
GKATILGIGKAFPRQLVLQDLLVEGYIRDTNCDDLAIKDKLQRLYKNEQNDDGENEVHGDVEGDTGGVSGAGDGGVADDQAEAGHRAPGDGKEASLACLKDWKREAKDITHVVYVSSSEIRLPGGDLYLATELALRNDVARVMLYFLGCYGGVTGLRVAKDIAENNPGSRVLLATSETTILGFRPPNKSRPYDLVGAALFGDGAAAVVVGADPVPGVETAFMELNTAAQQFLPGTSHVIDGRLSEEGIYFKLGRDLPQKIEENIEEFCRKLMGGAGGYDYNSLFWAVHPGGPAILNRLESALRLDEGKLECSRKALMDYGNVSSNTIFYVMEYMREELGKKGDKGEEWGLALAFGPGITFEGILL
>selmo_Smo403771|PACid_15409616
GVANVLAIGTAVPPTSFPQSSYPEYFFRATKSTDPEMMQKFQRICDRSGIKKRHFYLTSEILEKNPEICSYMGASLDARQEIGVREVPMLAKEAASAAIAEWGQPKSAITHLVLGTTSSIDMPGADFQLLKLLGLRPSVKRVMIYQQGCFAGGTVLRIAKDLAENNENARVLVACSEITAVTFRAPSDKHLDGLVGSALFGDGAAALIVGADPRPGIEKPLFEIHSAIQTVLPESDGAILGHLRECGLVFHLLKDVPGIIAKNLGKVLGGMLDRAGVASYNDLFWVVHPGGPAILDQMVARLQLDEEKMRATRQVLADFGNMSSSSVLFVLEEMRKGSTRAGMEGCDWGIMLCFGPGLTVEALLL
>selmo_Smo230794|PACid_15416271
CVATILAIGTATPEEFVLQSDYPDFFFRITESENVELKEKFKRICDKSGIQKRHLHLTESILAGNPELCKDETSSLLARQSISNAEVAALGARAAKKALQEGGHSAAEITHLIVATSNGIRMPGPDLAIAKILGLRHDVRRLMLNQVGCYAGGTALRIAKEMAESGISTRVLIVCSEVGAFTFRPPNEKHPDRLVGSAIVGDGAASLVVGCRPRLSSPGQLLELHWAGQFFVPDSEDDLTATLSEQGLIYFLSKHVPDLISSSVRELLPTALAASSKRDPNDLFWRS------IR-------EGERDKLRATRETLASYGNMSSPTVLFVLEEIVRQSSRSG----EWGVLLSFGPGLTIEIQLL
>selmo_Smo122361|PACid_15419808
GKATLLAFGKALPDTVVKQEYLVDGYFRDTKVENAALKEKLQRLCKTTTVKTRYVVMSKEILENHPEFYTPGTPSIRQRLEIAGEAVTKMGVAAATQALAEWGRPISDITHLVYVSSSEVRFPGGDLYLSKHLGLSSDISRVMLYMLGCCGGAGGLRVSKDLAENNPGSRILLVISDTTLIGWRPPNQRPYD-LVGAALFGDGASAVVIGADPL-PSENPCYELVTASQCFVPGSEKTIDGRLTEDGIIFSLGRELPQMIESEVEGFIQGLLKRSGRVDYDRLFWAIHPGGPAILNACEKKLQLAGDKLKCSRQVLSDYGNINGSTIIYVLDYMRQVNAAADKPDPEWGVILAFGPGVTMEGMVA
>selmo_Smo231846|PACid_15419824
SVF-----------------------------------------------------------------------------------------------------------------ASNTSEAGADIHLAKLLNLRHDVQRLAISFQGCAAGGTALRIAKTIVDSSPGARVLVACCDITSPHIDRQNEEDVSMMISTVLFGDGASSVIVGSSFSLELEKPLFEISSAAQVLVPDTSEHITIKLRPSGLHVDLSREVPRAISTNIAQVMSRVLPGFPF--YNDLFWAVHPGGPAILDAVEQALELDRHKLAASRHVLAECGNMSCAACLFVIDEVRRRAVKGGEDPCRWGALVAFGPGMTVEAFLL
>selmo_Smo270496|PACid_15420434
GKATVLAVGTAVPPKEFDQSTYPDFFFNVTNCNEVELKGKFQRICDRSGIKKRHFYLDEEILKANPGMCTYMEASLDVRQDIAVREVPKLAKEAALKAIKEWGQPKSRITHLVFGTTSGVDMPGADFQLLKLLGLRPNVKRVMLYQQGCFAGATVTRVAKDLAENNPGARVLVACSEVTAVTFRAPSETHLDGLVGSALFGDGAAALIIGSSPT-PVEKPLFEVHWSGQCVLPDSDGAILGHLREAGLVFHLLKDVPGIISKNIEKLLAEPLDYVKSVDYTDLFWVVHPGGPAILDQVEAKLKLDKDRMQATRDVLAQYGNMSSASVLFVLDQMRKRSVELNKDGLKWGVMLGFGPGLTVETLLL
>setit_Millet_GLEAN_10018062
GKAMLLALGKGLPGQVLPQEKVVESYLQDSTCDDPATRAKLERLCKTTTVRTRYTVMTKELLDEHPELKTEGIPTLTPRLDICNSAVIDLGAAAARAALDDWGRPAADITHLVYISSSELRLPGGDLHLAARLGLSPNTVRTSLLFLGCSGGAAALRTAKDIAENNPGSRVLVTAAETTVLGFRPPSDRPYD-LVGAALFGDGASAVIVGAGPMTPAENPFLELEFSTQEFLPGTDKVIDGKISEEGINFKLGRDLPEKIESRIEGFCRNLMDQVGIKDFNDVFWAVHPGGPAILNRLEFCLELQPEKLKISRKALMNYGNVSSNTIFYVLEYLRDELKKGAI-SEEWGLILAFGPGITFEGLLV
>setit_Millet_GLEAN_10023714
GPATVLGIGTANPPNFVRQQDYADYYFRVTKSEHTDLKAKLRRICYKSPIKKRYFHHTEELLDSHPEFANRTSLSLDARQDILATAVPELAAAAAAKAIAEWGRPATEITDLVVSSYSGAQMPGIDFHLASLLGLRPSVRRTMMYMNGCSGGAAALRLAKDIAENNRGARVLVACAELTLIMFRAPHEAQLGSLVMQALLGDGAGAVVVGADPV-SGEQPGFEMVSASQTTIPESKNIAVGRLGADGFLFNPSKELPLLVRENIERCVGDALAPLGTASWNDLFWAVHPGGPAILDGVEAGLGLDPRKLEASRRVLREYGNMSGPSVIFVLDELRRQQEE----MNEMGVMVGLGPGLTVETMAL
>setit_Millet_GLEAN_10020770
GKATILALGHAFPQQLVMQDYVVDGFMKNTNCDDPELKEKLTRLCKTTTVKTRYVVMSDEILKSYPELAQEGLPTMKQRLDISNKAVTQMATEASLACVRSWGGALSSITHLVYVSSSEARFPGGDLHLARAMGLSPDVRRVMLAFTGCSGGVAGLRVAKGLAESCPGARVLLATSETTVVGFRPPSDRPYD-LVGVALFGDGAGAAVVGADPA-PHERPLFELHSALQCFLPGTDKTIEGRLTEEGIKFQLGRELPHIIEAHVEEFCRKLMAERGEEEYDDMFWAVHPGGPAILTKMEGRLGLGGARLRASRCALRDFGNASSNTIVYVLENMRRKAAAASGDDCEWGLILAFGPGITFEGILA
>setit_Millet_GLEAN_10036076
GPATVLAIGTATPAHCVYQADYPDYYFRVTKSDHTDLKEKFKRMCDKSMIRKRYMHLTEEFLNENPNMCAYMAPSLDARQDIVVVEVPKLGKAAAQKAIKEWGQPRSKITHLVFCTTSGVDMPGADYQLTKLLGLRPSVNRLMMYQQGCFAGGTVLRVAKDLAENNRGARVLVVCSEITAVTFRGPSESHLDSLVGQALFGDGAAAVIVGADPDESVERPLFQLVSASQTILPDSEGAIDGHLREVGLTFHLLKDVPGLISKNIERALEEAFKPLGISDWNSVFWVAHPGGPAILDQVEAKVGLDKARMRATRHVLSEYGNMSSACVLFILDEMRKRSAEDGHEGFDWGVLFGFGPGLTVETVVL
>setit_Millet_GLEAN_10036080
GPAAVLAIGTAVPANCVRQDEFTDWYFRITKSDHAKLKAKMKKMCDKSGIKKRYFHHTEETIGGHPEFTDRAAPSLGARLRVSADAVSELAAAAAERAIAEWGRPAADITHLVVATNSGAGEPGTDLRLAALLGLRPTVRRTLLYFHGCSAIFTAIGLAKDAAENNRGARVLVACAHAVLLPFRAPDENSLDTLVAMALFGDGAGAAIVGADPTTDIERPVFHVVSSSQATLPGTEHAVAINLGESGVDYRMSVEVPALVRGGLERCLAESLAPLGLANWNGLLWAVHPGSRPLLDSYEAAMGLETGKLAASRCVLSEYGNMFGATVIFVLDEIRRRRQHGEEEDWQWGIMSGLGPGLTVETIVM
>setit_Millet_GLEAN_10036082
GPAAILAIGTANPANRIEQDEFTDWYFRVTKSDHTKLKAKLKKISDKSGIRKRHFYHTEETIGGHPEIIDRAAPSLGARQGITTDAAHNLAADVASRAIVAWGRPAADITHLVVSTNAGAHEPGADLRLAGLLGLRPAVRRTLLYLHGCSAGLAALRVAKDIAENNRGARVLVACTQASILLFSPPDDDRIDLLVAMALFGDGAGAVIVGADPTGPIERPVFHMVSASQTTLPGTEHAVVTNFSESGLTTNLSVEVPMLVRGSIERCLADSLAPLGLPDWNGLFWAVHPGGRAILDSYEAALGLEPRKLAASRHVLSEYGNMSGATVIFVLDEIRRRRRRQDDKDCQWGVMSGLGPGLTIETLVL
>setit_Millet_GLEAN_10036086
GHAAVLAIGTANPSHCLLQDEFADWYFRVSNSDHAMLKAKMKRICEKSGIKKRHGHLTEEMLAAHPEILDRALPSLDTRMRIAAGSLPDVAAAAAARAIAEWGRPAADITHLVVSTTTGAAAPGLDLHLAVLLGLRQDVQRTLLYLYGCTAGTSALRVAKDLAENTRGARVLVVSAETGLTFLRSPDEAQFEELVAAALFADGAGSAVVGAGPVSPAERPIFHMVSATQTTLAATARVVELKLGELGIEYRLSAALPAMVCGGIERCLSEALAPHGLGAWNDLFWAAHPGSRAILDSYEAALGLQPEKLAASRRVLSEYGNMLGATVFFVLEEMWRRRGANEEEKCAWGVMLGLGPGITVETMLL
>setit_Millet_GLEAN_10036092
----MLAIGTANPANCVPQDEYVDWYFRVTKSDHTKLKAKMKMISSNSGIKKRYFYHTEDTLRDHPEFIDSALPSLAARQGILASAVPELTAAAATRAIAEWGRPACDVTHLVFATSSDAHMPGADLRLASLLGLRCSVQRTAVYFHGCSSGSAALRVGKDIAENNPGARVLVACAELSLKFLREAREDRPETLIMQSLFGDGAAAVILGAGGVTDVERPLFELVSASQTWIPDTEDAAAGQLAEGGLVFRPSPKMPALLRQLIEQYLAEAVGPLGLGVWNDLFWAVHPGGPAILDSVEAALALEPGKLAASRHVLREYGNMSGVSVIFVLDELWRRRHELDG---GFGVILGLGPGVTVETMVL
>setit_Millet_GLEAN_10036093
GPACVLAVGTANPANCIPQDEYADWYFRVTKSDHSHLKDIMKKTCEQVGVKKRYFQVTEDLLRAHPELLDPALPSIDARLQAVAVALPELAAAAATKAIAEWGRPAGDITHLVVSTSSGAQMPGVDVRVASLLGLSPTVRRTMIYFQACTGGAAALRVAKDAAENNRGARVLVVCADLSAMAFHAPDEARPEGSLAHAVFGDGAGAVVVGADPRQPAERPAFEMVSASQTTIPGTERLVTGELGAAGVGYSLALEVPVLVGENIERVLAA-----------------------------------------------------------------------------------------------
>setit_Millet_GLEAN_10031239
GPAAVLGIGTANPAFCVLQDGFPDYYFRVTKKEHVDLKDTFKTLCRLTGLERRFFHHTEQLLNAHPGFINGPSSSLDARLDIVAEAAPKLAAAAATKAIARWGRPATDITHLVVATSSEARAPGADLGLAALLGLRPDVRRTVLQLNGCSAGCAALRLAKDLAENNRGARVLVACVELTITSFRAPRGDTFDTLIPQALFGDGAGAVVVGADAVHAAERPLFEMVSASQALIPGTEHLLNMRLGEGGIDGDVSAKLPIFAARHLERCLLDALAPLAIGEWNDLFWAVHPGSRGIMDHIDSVLRLEPRKLAASRAVVRDYGNMLSATVIFVLDELRRRMDEERDEASEWGVMVGFGPGFTVETMVL
>setit_Millet_GLEAN_10010128/setit_Millet_GLEAN_10010129
GPASVLAIGTVTPPNCVYQADYADYYFRVTKSEHTELKEKFKRICRKSMIQKRYMHLTEDILLENPNMASYSAPSLNARQDILVEEVPKLGAAAAEKALKEWGQPRSQITHIIFCTTSGVDMPGADSRIIKLLGLDPSVKRVMLYHQGCFAGGMVLRIAKDLAENNRGARVLIVCSEITVVTFRGPSEAHLDSLVGQALFGDGAAAVIVGADPDEHVERPLFQMVSASETILPNSDGAIEGHLREVGLTFHLQERVPELISSNIERLLEESFKPLGISDWNSIFWVAHPGGPAILNAVESKAGIDKARLRATRQVLSEYGNMSSACVLFILDEMRKFSAEDGREGMDWGVLFGFGPGLTVETVVL
>setit_Millet_GLEAN_10020995
GPAAVLAIGTANPPTSMTQDEYPDYYFRVTNSEHTDLKAKLTRICKKSGIKQRFMHLNEELLAANPDFTDRTLPSLDARVDIASAAVPELAAAAAAKAIAEWGRPATEITHLIFSTYSGARAPSADRRLASLLGLSPT-------------------LAKELAENNRGARVLVACSEITLIAFYGPEGGCPDNILGQSLFGDGAGAVIIGADPVGPVERPLFEMAFASQTTIPGTEDDISMEINKVGMEYHISNKVPRLLGCNVERCLIDAFGALGVAKWNDLFWAIHPGGRAILDHIEGVLGLDDGKLAASRHVLSEFGNMSGTTVIFVLDELRRRRATKQEEAPEWGVMMAFGPGITIETMVL
>setit_Millet_GLEAN_10020996
GPAAVLGIGTANPPTSMAQDEYPDYYFRVTNSEHTDLKAKLTRICKKSGIKQRFMHLNEDLLAANPDFTDRTLPSLDARVDIASAAVPELAAAAAAKAITEWGRPATEITHLIFSTYSGARAPSADRRLASLLGLSPTVSRTMLNLHGCYGGGRSLQLAKELAENNRGARVLVACSEITLIAFYGPEGGCPDNILGQSLFGDGAGAVIIGADPVGPVERPLFEMAFASQTTIPGTEDDISMEINKGGMEYHISNKVPRLLGCNVERCLIDAFGALGVAKWNELFWAIHPGGRAILDHIEGVLGLDDGKLAASRHVLSEFGNMSGTTVIFVLDELRHRRVAKLDEAPEWGVMMAFGPGITIETMVL
>setit_Millet_GLEAN_10020997
--M--------------AQDEYPDYYFRVTNSEHTDLKAKLTRICKKSGIKQRFMHLNEDLLAANPDFTDRTLPSLDARVDIASAAVPELAAAAAAKAITEWGRPATEITHLIFSTYSGARAPSADRRLASLLGLSPTVSRTMLNLHGCDGGGRSLQLAKELAENNRGARVLVACSEITLIAFYGPEGGCPDNILGQSLFGDGAGAVIIGADPVGPVERPLFEMAFASQTTIPGTEDDISMEINKVGMEYHISNKVPRLLGCNVERCLIDAFGALGVAKWNELFWAIHPGGRAILDHIEGVLGLDDGKLAASRHVLSEFGNMSGTTVIFVLDELRHRRVAKLDEAPEWGVMMAFGPGITIETMVL
>setit_Millet_GLEAN_10020999
GPAAVLTIAPANPGNCVLQEDFPDFYFRATKSEHTGLKEKFKRVCQKLGVQRRYLHHTEELLSAHPEFLDHFSPSLDERLDIVKTAVPELAAEASRKAIAEWGRPAADITHLVVTTNSGAHIPGVDFQLVPLLGLRPTVRRTMLYLNGCFAGAAALRVAKDLAENNRGARVLVVCAELTVLMFTRPAEGQFQTLINQGLFGDGAGAVIVGADPVATAERPLFEIVSAAQNIIPESEDAVSMHLTKGGFGGNISRQVPTLIGDNIERCLLDAFEPLGIAGWNDLFWDVHPGSSAILDQIDAVLQLKPEKMAASRRVLSDYGNMFGVTVIFVLDELRRRMEKGEEGAPEWGVMVAFGPGLTVETMVL
>setit_Millet_GLEAN_10021000
GPAAVLAIGTANPGNCVLQEDFPDFYFRATKSEHTGLKEKFKRVCQKLGVQRRYLHHTEELLSAHPEFLDLCSPSLDERLDIVKTAVPELAAAASRKAIAEWGRPAADITHLVVTTNSGAHIPGVDFQLVPLLGLRPTVRRTMLYLNGCFAGAAALR---DLAENNRGARVLVVCAELTVLVFTRPVEGYFQTLVKQALFGDGAGAVIVGADPVMTIERPLFEIVSAAQTIISESEDAITMHLTKGGCGGNISRQVPVLIGHNIERCLLDAFQPLGIAGWNDLFWDVHPGSSAILDQVDTVLHLKPEKLAASRRVLSEYGNMQGVTVIFVLDELRRRMEKGEEGEPEWGVMVAFGPGLTVETMVL
>setit_Millet_GLEAN_10037514
--M-----------------------------------------------------------------TTYGGPSLDKRKDIISAKIPELGAAA---ALKEWGRPVEDITHLIVGCNSGSDQPGADYQVARLLGLSLSASRLGVYHQGCVVGASTLRLAKDLAENNAGARVLAVLVEVSIIAFRGAD-----GLATQAFIADGASAVVVGAADSEGSERPLFEIVRSRQLTVPGTGDAMRGLIREAGLTISLVREGPSMFATNLEAALRGLLGSVTDGDWTALFWAMHPGGRLILDKVETALGLEA-----------------------------------------------------------
>setit_Millet_GLEAN_10018933
GRATIMGIGTAVPSHEFQQKSFSDYYFEITSSNHVDLKAKFANICEKTMIEKRHFYMSNEMLRDSPSITAYSSPSLTLRQELADVGVPELGAKAARLAISDWGKQASDITHLVASTSSSGCMPGADCELARLLGLKPSTKRFMLYQTGCHGGCTALGLSKDLAENNPGARVLVVCSEVCTLSLRGPSESHTGDLVGQAILGDAAGAVVVGSRPAA-DEHAMFELVLTCQETVPGTEEALVSKLREEGILYNLHRDIPLHVSSSTERLVKLMLQETLVLDLNEVFWVVHPGGRGILDRIASKLGLREEKLAASRAVMRQYGNTRCSSVILVMEEMRRRSEELDREGLDWGLLVGYGPGITVEAILL
>solpe_Sopen01g036350_1
GKATILAIGKALPPQLVPQDCLVEGYMRDTNCKDLRIKEKLERLCKTTTVKTRYTVMSKEILEKYPELATEGTPTINQRLEIANEAVVEMAKEASLACIKEWGRSVDEISHIVYVSSSEIRLPGGDLHLSTELGLRSDVGRVMLYFLGCYGGVTGLRVAKDIAENNPGSRVLLTTSETTILGFRPPNNARPYDLVGAALFGDGAAAVIIGTEPIIGTESPFIELNFAMQQFLPGTKNVIDGRLTDEGINFKLGRDLPEKIQENIEEFCKKLIAKNDESNYNDLFWAVHPGGPAILDRLEKTMKLENEKLNCSRKALMDFGNVSSNTIFYVIENMREEMKNKKDGGEEWGLALAFGPGITFEGILL
>solpe_Sopen01g053130_1
GNATILALGKAFPHQLVMQEFLVDGYFKNTNCDDPELKQRLTRLCKTTTVKTRYVVMSEEILKKYPELAVEGLPTVKQRLDICNAAVTEMAIEASQSCIKKWGRPISDITHVVYVSSSEARLPGGDLYLAKGLGLNPETKRVMLYFAGCSGGVAGLRVAKDIAENNPGSRVLLATSETTIIGFKPPSDRPYD-LVGVALFGDGAGAMIIGSNPIRDIERPLFELHTAIQHFLPDTEKIIDGRLTEEGISFKLERELPQIIEDNIEDFCDKLINMSGIKDYNKLFWAVHPGGPAILNRLEKKLDLSPDKLSASRRALADYGNASSNTIVYVLEYMLEEKK----DITDWGLILAFGPGITFEGILT
>solpe_Sopen05g031680_1
------------------------------------------------MIRKRHMLLTEEILKKNPNLCSYNGPSLDIRQDILVSEIPKLGKEAALRAIDEWAQPKSNITHLVFCTRSGVDMPGADYQLINLLGLSPSVQRLMMYQQGCFAGGTMLRLAKDLAENNKGARVLVVCAESSAIGFRGPSEAYPDNLIAQALFGDGAVAVIIGSDPKMGLERPVFEIVSAAQTFVPNGDCHLALHLREMGLTFHCTRDVPPTIAKNVESCLIKAFEPLGISDWNSVFWILHPGGNAIVDQVENILGLEPDRLRATRNILREYGNLSSACVLFILDEIRKKSARDGLDGLDLGVLLSFGPGLTIETVVL
>solpe_Sopen05g032070_1
GPATIMAIGTATPSNCVDQSTYPDYYFRITNSEHTELKEKFKRMCDKSMINKRYMHLTEEILKENPNICEYMAPSLDARQDIVVVEVPKLGKEAAQKAIKEWGQPKSKITHVVFCTTSGVDMPGADYQLTKLLGLRPSVKRLMMYQQGCFAGGTVIRLAKDLAENNKGARVLVVCSEITAVTFRGPSDTHLDSMVGQALFGDGAAAMIIGSDPLPQVERPLFELVSAAQTLLPDSEGAIDGHLREVGLTFHLLKDVPGLISKNIEKSLIEAFQPLGISDWNSIFWIAHPGGPAILDQVELKLSLKPEKLRATRQVLSDYGNMSSACVLFILDEMRKASSKEGLEGLDWGVLFGFGPGLTVETVVL
>solpe_Sopen09g034440_1
GPATILAIGTSTPSNCVDQSTYPEYYFRITNSEHTELKEKFKRMCDKSMIKKRYMHLTEEILKENPNMCAYMAPSLDARQDIVVVEVPKLGKEAAQKAIKEWGQPKSKITHLVFCTTSGVDMPGCDYQLAKLLGLRPSVKRLMMYQQGCFAGGTVLRLAKDLAENNKGARVLVVCSEITAVTFRGPSESHLDSLVGQALFGDGAAAIVIGSDPIVGVERPLFELVSAAQTLVPDSEGAIDGHLREVGLTFHLLKDVPGLISKNIEKSLLEAFQPLGISDWNSLFWIAHPGGPAILDQVELKLGLKPEKLRATREVLSNYGNMSSACVLFILDEMRKTSTKEGLEGLEWGVLFGFGPGLTVETVVL
>solpe_Sopen12g032900_1
GPPTVLAIGTANPPNCFDQSTYPDYFFRVTNSEDIKLKQKFERMCEKSMIKKRYFHLTEEILKKNPNICEYNSPSLNIRQEIMIVEVPKLGKEAAEKAINEWGQSKSKITHLVFCTTSGVDVPGADFQLTKLLGLEPSVKRFMMCQQGCFGGGTALRLAKDLAENNKGARVLVVCSEANFLCLRSPNEMELDVLVGQSLFSDGASSVIIGSDPITNVEKPLFELVFATQTLVPNSQHAITGYLSEAGLKAQIHMDNPMLISRNIERILVEAFKPLDISDWNSIFWVSHPGGRAILDQIEFKLGLKPEKLKASRNVLSDYGNMASACVLFVLDEMRKTSITAGLEGLQWGVLFGFGPGLTVEAIVL
>solpe_Sopen12g032910_1
GLANVLAIGTANPSNCIDQSTYPDYFFRITNSEHSELKRKFKQMCAATMIKKRYLHLTEEILKKNPNICNYKTPSFDARQKITIIEVPKLGQEAAQKAIKEWGQPISKITHLAFCTTSGVDMPGADYQLTKLLGLDPSVKRFLLYQQGCSGGATVLRLAKDLAENNKKARVLVVCSEINLMSFQGPRDTDLDDLVGQAFNSDGASAVIIGSDPIIPIERPLFELVFTIQTLLPNSESAVYSNL-------------------------------------------THPGGRAILDQIELKLDLKPEKLKATRNVLSGYGNMGCATILFVLDEMRKASISEGLEGLEWGVLCCFGPGLTIEAVVL
>soltu_PGSC0003DMG400045296
GKATILAMGKALPPQLVPQDCLVEGYMRDTNCKDLRIKEKLERLCKTTTVKTRYTVMSKEILEKYPELATEGTPTINQRLEIANPAVVEMAKEASLACIKEWGRTVDEITHIVYVSSSEIRLPGGDLHLSTELGLRSDVGRVMLYFLGCYGGVTGLRVAKDIAENNPGSRVLLTTSETTILGFRPPNNARPYDLVGAALFGDGAAAVIIGTEPIVGTESPFIELNFAMQQFLPGTKNVIDGRLTDEGINFKLGRDLPEKIQDNIEEFCKKLIAKNDESNYNDLFWAVHPGGPAILDRLEKTMKLQNEKLNCSRKALMDFGNVSSNTIFYVMENMREELKNKKDGGEEWGLALAFGPGITFEGILL
>soltu_PGSC0003DMG400001635
GNATILALGKAFPHQLVMQEFLVDGYFKNTNCDDPELKQRLTRLCKTTTVKTRYVVMSEEILKKYPELAVEGLPTVKQRLDICNAAVTEMAIEASQSCIKKWGRPISDITHVVYVSSSEARLPGGDLYLAKGLGLSPETKRVMLYFAGCSGGVAGLRVAKDIAENNPGSRVLLATSETTIIGFKPPSDRPYD-LVGVALFGDGAGAMIIGSNPIRDIERPLFELHTAIQHFLPDTEKIIDGRLTEEGISFKLERELPQIIEDNIEGFCDKLISISGINDYNKLFWAVHPGGPAILNRLEKKLDLSPEKLSASRRALADYGNASSNTIVYVLEYMLEEKK----DITDWGLILAFGPGITFEGILT
>soltu_PGSC0003DMG400027146
GPAKILAIGTATPFHWVDQTSYPDYYFKVTNSEHVDLKEKFRRICSRTMIRKRHMLLTEEILKKNPNLCSYNGPSLDIRQDILVSEIPKLGKEAALMAIDEWAQPKSKITHLVFCTRSGVDMPGADYQLIKLLGLSPSVQRLMMYQQGCFAGGTMLRLAKDLAENNKGARVLVVCAESSAIGFRGPSEAHPDNLIAQALFGDGAVAVIIGSDPKMGLERPIFEIVSAAQTFVPNGDCHLALHLREMGLTFHCTRDVPPTIAKNVESCLIKAFEPLGISDWNSVFWILHPGGNAIVDQVESTLGLEPDKLRATRNILREYGNLSSACVLFILDEIRKKSARYGLDGLDLGVLLSFGPGLTIETVVL
>soltu_PGSC0003DMG400019110
GPATIMAIGTATPSNCVDQSTYPDYYFRITNSEHTELKEKFKRMCDKSMINKRYMHLTEEILKENPNICEYMAPSLDARQDIVVVEVPKLGKEAAQKAIKEWGQPKSKITHVVFCTTSGVDMPGADYQLTKLLGLRPSVKRLMMYQQGCFAGGTVIRLAKDLAENNKGARVLVVCSEITAVTFRGPSDTHLDSMVGQALFGDGAAAMIIGSDPLPEVERPLFEVVSAAQTLLPDSEGAIDGHLREVGLTFHLLKDVPGLISKNIEKSLIEAFQPIGISDWNSIFWIAHPGGPAILDQVELKLGLKPEKLRATRQVLSDYGNMSSACVLFILDEMRKASSKEGLEGLDWGVLFGFGPGLTVETVVL
>soltu_PGSC0003DMG400016867
GPATVLAIGTANPSNCYDQSIYPDYFFRVTGSEHIELKNKFKRMCDKSMIKKRYFYLTKEILKKNPNICEHNAPSLNIRQEIMIVEVPKLGKEAAEKAINEWGQSNSKITHLVFCTTSGVDLPGADYQLTKLLGLEPSVKRFMMYQQGCYGGGTALRLAKDLAENNKGARVLVVCSEANLVCFRNPNETELEVLVAQALFSDGASAVIIGSDPIMNVEKPLFELVFATQTLLPDSEHAIIGYLTEAGLKVQLHKDTPMLISKNIERILVEAFKPLDIYDWNSIFWVSHPGGRAILDQIELKLGLKPEKLKATRNVLSDYGNMASACVLFVLDEMRKTSIKAGLEGLEWGVLLGCGPGLTIEALVL
>soltu_PGSC0003DMG400016873
GPANVLAIGTANPSNCIDQSTYPDYFFRITNSEHSELKRKFKQMCAKSMIKKRYSHLTEEILKKNPNICKYNAPSLDARQEITIIEVPKLGQEAAQKAINEWGQPISKITHLIFCTTSDVNMPGADYQLTKLLGLDSSVKRFMLYQQGCSGGGTALRLAKDLAENNKGARVLVVCSEINLMGFQGPSDTKLSVLVGQALFSDGASAVIIGSNPIISIERPLFELVSTIQTLIPDSGYAGYSNLSEAGLITYIHKDIPMLVAKNIEKILVEVFQPLGISNWDSIFWVAHPGGRAILDQIELKLGLKSKKLETTRHVLSDYGNMSSATVLFVLDEMRKTSIKEGLEGLEWGVLCCFGPGLTIETIVL
>soltu_PGSC0003DMG400008632
GPATVLAIGTANPSNCYDQSIYPDYFFRVTGSEHIELKNKFKRMCDKSMIKKRYFYLTEEILKKNPNICEYNAPSFNIRQEITIAEVPKLGKEAAEKAINEWGQSKSKITHLVFCTTSGVDLPGADYQLTKFLGLEPSVKRFMMYQQGCYGGGTALRLAKDLAENNKVARVLVVCSEANLVSFRNPNETELEVLVGQALFSDGASAAIIGSDPIMNVEKPLFELVFATQTLLPDSEYAITAYLTEAGLKVQIHKDTPMLISKNIERILVEAFQPLDISDWNSIFWVSHPGGPAILDQIELKLGLKPEKLKATRNVLSDYGNMVSACVLFVLDEMRKSSIKAGLEGLEWGVLLGFGPGLTIEALVL
>soltu_PGSC0003DMG400008633
G--------------------------------------------DRSMIKKRYFHLTEEILKKNPNLCKYKASSFNVRQEIAILEVPKLGKEAAEKAINEWGQSKSKITHLVFCTTSGVDVPGADYQLTKLLGLEPSVKRFMMYQQGCSAGGTALRLAKDLAENNKGTRVLVVCSEINLLCFHAPSEAEIDVLIGQALFSDGASAVIVGSNPIMTVERPLFELVFATQNLLPDSGHAIIGNLNEAGLIAKIHKDTPMLISKNIERILVEAFQPLGISDWNSIFWVSHAGGRAILDQIELKLGLRPEKLKATRNIMRNYGNMGSVSVLFVLDEMRKTSIRAELEGLVWGVLLGFGPGLTIEAIVL
>soltu_PGSC0003DMG400008634
GPATVLAIGTANPLNCFDQSTYPDYYFRVTNSDDIELKQKFKRMCDGSMIKKRYSYLTEEILKKNPNFCEYKAPSFDARQEIAIVEVPKLGKEAAEKAINEWGQSKSMITHLVFCTTTGVDIPGADYQLTQLLGLDLTVKRFMMYQQGCSGGATTLRLAKDLAENNKGARVLVVCSEINFLDFHAPSETETEVLVGQALFSDGASAVIIGSDPIPTVERPLFELVFTTQTLLPDSEYEITAKLGEAGLIAKIHKNTPMLISKNIERILGEAFQPLGISNWNSIFWVAHPGGRAILDQIELNLSLTPEKLKASRNVLSNYGNMASASVLFVLDEMRKISIEMGLGGLDWGVLCGFGPGLTIEAVVL
>soltu_PGSC0003DMG400029621
GPATVMAIGTSTPFNCVDQSTYPDYYFRITNSEHTELKEKFKRMCDKSMIKKRYMHLTEEILKKNPNMCAYMSPSLDARQDIAIVEVPKLGKEAAQKAIKEWGQPKSKITHLVFCTSSGVDMPGCDYQLAKLLGLCPSVKRLMIYQQDCYAGGTLLRLAKDMAENNKGARVLVVSSEITVVKFRGPSESHIDNLLGQALFGDGVAAVIIGSDPNLGVERPLFKLVSAAQTLVPDSEGAIYGHLREVGHIFHLLKDVPGLISKNIEKSLLDAFQPLGISDWNSLFWITHPGGPAMLDQVELKLGLKPEKLRVSREVLSNYGNMSSACVLFILDEMRKASTKEGLEGLEWGVLFGFGPGLTI-----
>soltu_PGSC0003DMG400029620
GPATILAIGTSTPSNCVDQSTYPDYYFRITNSEHTELKEKFKRMCDKSMIKKRYMHLTEEILKENPNMCAYMAPSLDARQDIVVVEVPKLGKEAAQKAIKEWGQPKSKITHLVFCTTSGVDMPGCDYQLAKLLGLRPSVKRLMMYQQGCFAGGTVLRLAKDLAENNKGARVLVVCSEITAVTFRGPSESHLDSLVGQALFGDGAAAIIMGSDPIIGVERPLFELVSAAQTLVPDSEGAIDGHLREVGLTFHLLKDVPGLISKNIEKSLLEAFQPLGISDWNSLFWIAHPGGPAILDQVELKLGLKQEKLRATREVLSNYGNMSSACVLFILDEMRKASTKEGLEGLEWGVLFGFGPGLTVETVVL
>solyc_Solyc01g090600_3_1
GKATILAIGKALPPQLVPQDCLVEGYMRDTNCKDLRIKEKLERLCKTTTVKTRYTVMSKEILEKYPELATEGTPTINQRLEIANEAVVEMAKEASLACIKEWGRSVDEISHIVYVSSSEIRLPGGDLHLSTELGLRSDVGRVMLYFLGCYGGVTGLRVAKDIAENNPGSRVLLTTSETTILGFRPPNNARPYDLVGAALFGDGAAAVIIGTEPIIGTESPFIELNFAMQQFLPGTKNVIDGRLTDEGINFKLGRDLPEKIQENIEEFCKKLIAKRDESNYNDLFWAVHPGGPAILDRLEKTMKLQNEKLNCSRKALMDFGNVSSNTIFYVIENMREEMKNKKDAGEEWGLALAFGPGITFEGILL
>solyc_Solyc01g111070_3_1
GNATILALGKAFPHQLVMQEFLVDGYFKNTNCDDPELKQRLTRLCKTTTVKTRYVVMSEEILKKYPELAVEGLPTVKQRLDICNAAVTEMAIEASQSCIKKWGRPISDITHVVYVSSSEARLPGGDLYLAKGLGLNPETKRVMLYFAGCSGGVAGLRVAKDIAENNPGSRVLLATSETTIIGFKPPSDRPYD-LVGVALFGDGAGAMIIGSNPIRDIERPLFELHTAIQHFLPDTEKIIDGRLTEEGISFKLERELPQIIEDNIEDFCDKLINISGIKDYNKLFWAVHPGGPAILNRLEKKLDLSPDKLSASRRALADYGNASSNTIVYVLEYMLEEKK----DITDWGLILAFGPGITFEGILT
>solyc_Solyc05g053170_3_1
GPAKILAIGTATPFHWVDQTSYPDYYFKVTNNEHVDLKEKFRRICSRTMIRKRHMLLTEEILKKNPNLCSYNGPSLDIRQDILVSEIPKLGKEAALRAIDEWAQPKSNITHLVFCTRSGVDMPGADYQLINLLGLSPSVQRFMMYQQGCFAGGTMLRLAKDLAENNKGARVLVVCAESSAIGFRGPSEAYPDNLIAQALFGDGAVAVIIGSDPKMGLERPVFEIVSAGQTFVPNGDCHLALHLREMGLTFHCTRDVPPAIAKNVESCLIKAFEPLGISDWNSVFWILHPGGNAIVDQVENILGLEPDRLRATRNILREYGNLSSACVLFILDEIRKKSARDGLDGLDLGVLLSFGPGLTIETVVL
>solyc_Solyc05g053550_3_1
GPATIMAIGTATPSNCVDQSTYPDYYFRITNSEHTELKEKFKRMCDKSMINKRYMHLTEEILKENPNICEYMAPSLDARQDIVVVEVPKLGKEAAQKAIKEWGQPKSKITHVVFCTTSGVDMPGADYQLTKLLGLRPSVKRLMMYQQGCFAGGTVIRLAKDLAENNKGARVLVVCSEITAVTFRGPSDTHLDSMVGQALFGDGAAAMIIGSDPLPEVERPLFELVSAAQTLLPDSEGAIDGHLREVGLTFHLLKDVPGLISKNIEKSLIEAFQPLGISDWNSIFWIAHPGGPAILDQVELKLSLKPEKLRATRQVLSDYGNMSSACVLFILDEMRKASSKEGLEGLDWGVLFGFGPGLTVETVVL
>solyc_Solyc06g043120_2_1
GPATVLAIGTANPSNCYDQKVPIPIIFFVSL---MNIKLNLDQ------KSKRDFYLTEEILKRNPNICEYNAPSLNIRQEIMTVEVPKLGKEAAEKAINEWGQSKSKITHLVFCTTSGVDIPRADYQLTKLLGLESSVKRFMMYQQGCFGGGTALQLDKDIAENNKSARVLVVCSEANLVCFRSPYGTELDV-----------------------------LLVFATQTLLLNSKNTITGELSEAGLIVHIHKDNSLLISKNIEKILVEAFQTLNISDWNSIFWVSHPGGPAILDQIELKLGLKLEKLKASRNLLSDYGNMASACVFFVLDEMRKTSIREGLEGLEWGVLFGFGSALTIEAIVL
>solyc_Solyc09g091510_3_1
GPATILAIGTSTPSNCVDQSTYPDYYFRITNSEHTELKEKFKRMCDKSMIKKRYMHLTEEILKENPNMCAYMAPSLDARQDIVVVEVPKLGKEAAQKAIKEWGQPKSKITHLVFCTTSGVDMPGCDYQLAKLLGLRPSVKRLMMYQQGCFAGGTVLRLAKDLAENNKGARVLVVCSEITAVTFRGPSESHLDSLVGQALFGDGAAAIIIGSDPIIGVERPLFELVSAAQTLVPDSEGAIDGHLREVGLTFHLLKDVPGLISKNIEKSLLEAFQPLGISDWNSLFWIAHPGGPAILDQVELKLGLKPEKLRATREVLSNYGNMSSACVLFILDEMRKASTKEGLEGLEWGVLFGFGPGLTVETVVL
>sorbi_Sobic_003G118266_1_p
GLASVLSIGTSVPPNCVLRDQYTDYYFGISQSHHVGLKKKLHKLCQKTGIKKRYFYHTEEMLRGHPEFLNRASPSLDARMDVMATAVLELASVAAAKAIADWGRPAAEITHLIVSTYSGGHMPGADFRLASLLGLPPSVQRTMLYMHGCTSSSAALRAAKDITENNSGARILVASADITLMLFRAPDDN--DTLMMQSMFSDGAGAVVVGADPVAGEAQAKFELVSASQVMAPAGKGVGLGQLRHSGLLFHP-----------------------TISDWNDFFWAVHPGGRAMLDSVEETLELSPGKLTASRRVLAEYGNMSGPSLIFVLQDLQSSK-----NGREMGVMLGLGPGLDVEIMVL
>sorbi_Sobic_005G135800_1_p
GPAAILGLGTANPTNCVLQDHFADWYFHVTKSDRAELKAKTKKICDRSGIKKRYFYHTEEIIGGHPELIDRTLPSLKTRLSIIADAAPNLAAEAASRAIVDWGRPAADITDQIVVTNSGANEPGADLRLAGLLGLRPTVRRTLLYLHGCSAGLTALRIAKDIAENNRGARVLVACAQAKILMFTSPDAADLDKIIAMTLFADGAGAVIVGAEPAASMERPIFHMVSASQTTLPGTEQAVVMNLRENGLDSHLSVEVPRLVCGSLERCLADSLAPLGLVNRNGLFWAVHPGGRAILDSYEATLGLEPGKLAASRHVLSEYGNMMGATVIFVLDEIRRRRRRREDKNCQWGVMSGLGPGLTIETIVL
>sorbi_Sobic_005G164300_1_p/sorbi_Sobic_005G164200_1_p
GPAAVLAIGTANPPSIMPQDDYPDYYFRVTNSEHTDLKAKLSRICNKSGIRQRYLHLNEELLAANPGFIDPKRPSLDERVEMASAAVPELAAKAAAKAIAEWGRPATDITHLIFSTYSGARAPSGDRRLASLLGLRPTVSRTILSLHGCYGGGRALQLAKELAENNRGARVLVACSELTLIAFYGPEGGCVDNIIGQTLFGDGAGAVIVGADPVGPAERPLFEMVFASQTTIPETEDAISMQYSKCGMEYHLSSRVPRVLGSNVERCLVDTFRTLGVVAWNDLFWAIHPGGRAILDNIEEVLRLEDGKLAASRHVLSEFGNMSGTTVIFVLDELRRRRAAAAKQAPEWGVMMAFGPGITVETMVL
>sorbi_Sobic_005G137200_1_p
GPATVLAIGTATPANCVHQADYPDYYFRITKSEHTDLKEKFKRMCDKSQIRKRYMHLTEEYLAENPNMCAYMAPSLDARQDIVVVEVPKLGKAAAQKAIKEWGQPKSKITHLVFCTTSGVDMPGADYQLTKMLGLRPSVNRLMMYQQGCFAGGTVLRVAKDLAENNRGARVLVVCSEITAVTFRGPSESHLDSMVGQALFGDGAAAVIVGADPDKRVECPLFQLVSASQTILPDSEGAIDGHLREVGLTFHLLKDVPGLISKNIERSLEEAFKPLGITDYNSIFWVAHPGGPAILDQVEAKVGLKKERMRATRHVLSEYGNMSSACVLFILDEMRKRSAEEGQEGFDWGVLFGFGPGLTVETVVL
>sorbi_Sobic_005G102100_1_p
RRATILGLGVAVPEHVWLQKSFPDYYFEITNCNHMNLKDTFKNICEKTMIEKRHVYMSDDLLRRNPCITAYKAPSLDLRQELANATVPELGSAAARAAIQDWGRQASDVTHLVFCTTVSGCMPGADFELVKLLGLPLSTKRFMLYQAGCHGGGIALRLAKDLAENNPGARVLVVCSEVITMAMRGPSETHMGNLVGQAIFGDAAGAAIVGAVAGDDLERPLFEMVSASQDIIPGTEEAVVSKLYEEGIVYTLHRDVALHISSNIERLVKAALDRVGVKDWNEVFWVVHPGGRDILDRVQTKLGLRTEKLEASREVMRQHGNTLSSCVILVMEAMRRRSAERAWEGLEWGLLFGFGPGLTVETIVL
>sorbi_Sobic_005G135500_1_p
GPAAMLGIGTANPTNCVLQDQFADWFFHVTKSDHAESTAKMKKICERSGIKKRYFYHTEEIIGAHPELIDRVLPSLTTRLSIIADAAPKLAAEAASRAIADWGRPAADITHLVVATNSGANEPGADVRLAGLLGLRPTVRRTLLYLHGCSAGLAALRMAKDIAENNRGARVLVACTQAKILWFCPPNDAHLDLMVAMTMLADGAGAVVVGADPANHIERPIFHMVSASQTTLPGTEQAVVDNLRENGLDSHLSVEVPRLLRGSISKCLADSMAPLGLSDWNGFFWALHPGGRAILDSYEAALGLEPGKLAASRHVLSEYGNMMGTAIIFVLDEIRRRRRRHDDKDCQWGVMSGLGPGLTIETIVL
>sorbi_Sobic_005G135000_2_p
AFAAVLGIGTANPANCLRQDEYADWYFRVTKSDHTTLNNKLKRICEKSGIKKRHFHFTAQTTADHPEFLDRGVPSLDGRLGITQDAVPELAAAAAARAIAEWGRPATDITHLVVTTNSGAHAPGADLRLAALLGLRPTVQRTLLYLHGCFGGCSALRVAKDLAENNRGARVLVASSESTLLAFGGPDEDHLDALLATALFGDGAGAAVIGVGDGTPVERPIFYMVSASQATLPGTERALYMQLGRSGLDLGISAEVPALLRGTIKGCVADMLAPLGLAGWNGVFWAVHPGGRAILDSCEAALGLEAGKLAASRHVLSEYGNMLGSTIFFVLDEVRRRRQEGD---CEWGLTLGIGPGVTVEMMVL
>sorbi_Sobic_005G136800_1_p/sorbi_Sobic_005G136600_1_p/sorbi_Sobic_005G136450_1_p
GPATVLAIGTATPANCVHQADYPDYYFRITKSEHTELKEKFKRMCDKSQIRKRYMHLTEEYLAENPNMCAYMAPSLDARQDIVVVEVPKLGKAAAQKAIKEWGQPKSKITHLVFCTTSGVDMPGADYQLTKMLGLRPSVNRLMMYQQGCFAGGTVLRVAKDLAENNRGARVLVVCSEITAVTFRGPSESHLDSMVGQALFGDGAAAVIVGADPDERVERPLFQLVSASQTILPDSEGAIDGHLREVGLTFHLLKDVPGLISKNIERSLEEAFKPLGITDYNSIFWVAHPGGPAILDQVEAKVGLEKERMRATRHVLSEYGNMSSACVLFILDEMRKRSAEDGREGFDWGVLFGFGPGLTVETVVL
>sorbi_Sobic_005G134301_1_p
--M---------------------------------------------EVRKRYFQVSEELL----ELLDPAMPSIDARLQAVAAALPELAVAAAAKAIAEWGRPASDITHLVVSTSSGAQMPGVDVRVASLLGLSPTVRRTMIYFQACAGGADALRVAKDAAENNRGARVLVVCADLSVMAFHAPDARRPEGIVAHALFGDGAGAVVVGAGPCW---DPVFEMVSAAQTTIPGTERFVTGDFSAAGVGYNLALEVPVLVGDNIERCLATALDPLGLPSWNSLFWVVHPGSSTIMNSYEKSSP--AGAPEAGRQ-------PPGPTVIFVLDEVVRRRRQDGG---EGGVLVGLRPGFTAEVIAL
>sorbi_Sobic_005G134900_1_p
-----MHVGC---------SEYRQQWTNGGPADHTHTKAIMKKMCEKMKVKKRYLQLNDDLFREHPEFLDPAAPTLQRKLAVVANAMPELVAAAAVKAIAEWGRPAGDITHLVFATSTSAQLPHIDLRIASLLGLNPTVQRTVVGFHGCSGSPSALRVAKDIAENNRGARVLVACADMWSVRYVVPDVARRYGIIGRALYGDGAGAVVVGADPQELAERPIFEMVSASQAMVPGSESAVAVELTKDGLEYRLEGELAAQVGGNIERCLIGMMPSLGIVGWNDLFWVVHPGGPRIMESFTAALGLEPGKLAASRRVLSEYGNMTGPTLIFVLDEVIRRRQQEQECDCEWGFMVGFGPGFTIEVMAL
>sorbi_Sobic_005G136300_1_p
GPATVLAIGTATPANCVHQADYPDYYFRITKSEHTELKEKFKRMCDKSQIRKRYMHLTEEYLAENPNMCAYMAPSLDARQDIVVVEVPKLGKAAAQKAIKEWGQPKSKITHLVFCTTSGVDMPGADYQLTKMLGLRPSVKRLMMYQQGCFAGGTVLRVAKDLAENNRGARVLVVCSEITAVTFRGPSESHLDSMVGQALFGDGAAAVIVGADPDERVERPLFQLVSASQTILPDSEGAIDGHLREVGLTFHLLKDVPGLISKNIERSLEEAFKPLGITDYNSIFWVAHPGGPAILDQVEAKVGLKKERMRATRHVLSEYGNMSSACVLFILDEMRKRSAEDGQEGLDWGVLFGFGPGLTVETVVL
>sorbi_Sobic_005G135300_1_p
GPAAVLAIGTATPANCVLQDQFPDWYFRVTRSDHTKLKAKMTRICNKSGIKKRYFHHTEETISRHPEFLDRALPSLGARLRTTADAVAELAAAAAGAAIAEWGRPAADITHLVVATNSGADEPGADLRLALLLGLRPTVRRTLLYLHGCSAGLVAIRVARDIAENNRGARVLVACAHTVLLTFGAPDEARLDALVTSALFADGAGAVVVGADPVLPVERPVFHLVSSAQATLPATERTVGISLGESGVEYGVSVEVPALVRDSIERCLADSMAPLGLANWNSLFWAVHPGGRALLDSYEAALGLETAKLAASRRVLAEHGNMLGATIIFVLDEIRRRHQDGGEVDCKWGIMTGLGPGLTIETIVL
>sorbi_Sobic_005G107800_2_p
RNATILGVGKAVPLHEFEQNSFSDYYFEISRSNHVDLKAKFANICEKTMIEKRHFYMSDEMLRESPSITAYSSPSLTRRQELADAGVPELGVAAAGRAMSDWGKQASDITHLVASTSSSGCMPGADCELARLLGLKPSTKRFMLYQTGCHGGCTALRLSKDLAENNPGARVLVVCSEVCTLSLRGPSASHMGDLVGQAILGDAAGAVVVGCSPTA-EEHAMFELVMACQETVAGTEEALVSKLREEGIVYTLDRDIPRHVSGSVERLVELMLQEATVPDLNEVFWVVHPGGRGILDRIESKLGLGEKKLAASRAVMRQYGNTRCSSVILVLEEMRRMSEQLGLEGLDWGLLVGYGPGITVEAILL
>sorbi_Sobic_005G135600_1_p
GPAAVLAIGTATPANCVLQDHFPDWYFRVTRCDHTKLKSKMTRICDKSGTKKRYFHHTEETIGWHPEFLDRALPSLGARLRTTADAAAELAAAAAGAAIAEWGRPAVDITHLVVATNSGADEPGADLRLALLLGLGPTVRRTLLYLHGCSAGLVAIRVARDIAENNRSARVLVACAHAVLLTFGAPDEARLDALVTSALFADGAGAVVVGADPVLPLERPVFHLDY-------------------------------------------------------------------------------------------------------------------------------------------
>sorbi_Sobic_005G135700_1_p
GPAAMLGIGTANPTNCVLQDQFADWFFHVTKSDHADLKAKMKKICERSGIKKRYFYHTEEIIGAHPELIDRVLPSLTTRLSIIADAAPKLAAEAASRAIADWGRPAADITHLVVATNSGANEPGADVRLAGLLGLRPTVRRTLLYLHGCSAGLAALRMAKDIAENNRGARVLVACTQAKILWFCPPNDAHLDLMVAMTMLADGAGAVVVGADPANHIERPIFHMVSASQTTLPGTEQAVVDNLRENGLDSHLSVEVPRLLRGSISKCLADSMAPLGLSDWNGFFWALHPGGRAILDSYEAALGLEPGKLAASRHVLSEYGNMMGTAIIFVLDEIRRRRRRHDDKDCQWGVMSGLGPGLTIETIVL
>sorbi_Sobic_005G134700_1_p
VNV-------------------------------VEMIAKLAPTGEKMKAKKRYLQLNEELFREHPEFLDPAAPTLQGKLAVVANTMPKLAAAAAVKALAEWGRPAGDITHLVFATSTSAQLPHIDLRIASLLVLNPTVQRTVIGFHGCSGSPTALRVAKDIAENNRGARVLVACADMWSVAYVVPDVVQRYGITGRALFGDGAGAVVVGADPQAPVERPILEMVSASQATVPGLDHALAVQITKCGLEYILEGELAAQVGGNIERCLVDALSSLGIVGWNDLFWVVHPGGPMVMDGFAAALGLEPGKLAATRRVLSEYGNMTGPTLIFVLDEVIRRRRQGKEASCEWGFMVGFGPGFTIETMAL
>sorbi_Sobic_005G134400_2_p
--M---------------------------------------------EVRKRYFQVSEELL----ELLDPAMPSIDARLEAVAAALPELAVAAAAKAIAEWGRPASDITHLVVSTSSGAQMPGVDVRVASLLGLSPTVRRTMIYFQACAGGAGALRVAKDAAENNRGARVLVVCADLSVMAFHAPDDDEAEGIVAHALFGGGGRRTLLGPRGAPR---------LRDGTTIPGTERFVTGDFSAAGVGYNLALEVPELVGDNIERCLATALDPLGLPSWNSLFWVVHPGSSTIMNSYEKALRLEPGKLAASRRA--------GPTVIFVLDEVVRRR-----RQCEWGVLVGLGPGFTAEVIAL
>sorbi_Sobic_005G137100_1_p
GPATVLAIGTATPANCVHQADYPDYYFRITKSEHTDLKEKFKRMCDKSQIRKRYMHLTEEYLAENPNMCAYMAPSLDARQDIVVVEVPKLGKAAAQKAIKEWGQPKSKITHLVFCTTSGVDMPGADYQLTKMLGLRPSVNRLMMYQQGCFAGGTVLRVAKDLAENNRGARVLVVCSEITAVTFRGPSESHLDSMVGQALFGDGAAAVIVGADPDERVERPLFQLVSASQTILPDSEGAIDGHLREVGLTFHLLKDVPGLISKNIERSLEEAFKPLGITDYNSIFWVAHPGGPAILDQVEAKVGLEKERLRATRHVLSEYGNMSSACVLFILDEMRKRSAEDGQEGFDWGVLFGFGPGLTVETVVL
>sorbi_Sobic_005G137000_1_p
GPATVLAIGTATPANCVHQADYPDYYFRITKSEHTELKEKFKRMCDKSQIRKRYMHLTEEYLAENPNMCAYMAPSLDARQDIVVVEVPKLGKAAAQKAIKEWGQPKSKITHLVFCTTSGVDMPGADYQLTKMLGLRPSVNRLMMYQQGCFAGGTVLRVAKDLAENNRGARVLVVCSEITAVTFRGPSESHLDSMVGQALFGDGAAAVIVGADPDERVERPLFQLVSASQRILPDSEGAIDGHLREVGLTFHLLKDVPGLISKNIERALEEAFKPLGITDYNSIFWVAHPGGPAILDQVEAKVGLEKERMRATRHVLSEYGNMSSACVLFILDEMRKRSAEDGQEGFDWGVLFGFGPGLTVETVVL
>sorbi_Sobic_005G136200_1_p
GPATVLAIGTATPANCVHQADYPDYYFRITKSEHTELKEKFKRMCDKSQIRKRYMHLTEEYLAENPNMCAYMAPSLDARQDIVVVEVPKLGKAAAQKAIKEWGQPKSKITHLVFCTTSGVDMPGADYQLTKMLGLRPSVNRLMMYQQGCFAGGTVLRVAKDLAENNRGARVLVVCSEITAVTFRGPSESHLDSMVGQALFGDGAAAVIVGADPDERVERPLFQLVSASQTILPDSEGAIDGHLREVGLTFHLLKDVPGLISKNIERSLEEAFKPLGITDYNSIFWVAHPGGPAILDQVEAKVGLEKERMRATRHVLSEYGNMSSACVLFILDEMRKRSAEDGQEGFDWGVLFGFGPGLTVETVVL
>sorbi_Sobic_005G137300_1_p
GPATVLAIGTATPANCVHQADYPDYYFRITKSEHTELKEKFKRMCDKSQIRKRYMHLTEEYLAENPNMCAYMAPSLDARQDIVVVEVPKLGKAAAQKAIKEWGQPKSKITHLVFCTTSGVDMPGADYQLTKMLGLRPSVNRLMMYQQGCFAGGTVLRVAKDLAENNRGARVLVVCSEITAVTFRGPSESHLDSMVGQALFGDGAAAVIVGADPDERVERPLFQLVSASQTILPDSEGAIDGHLREVGLTFHLLKDVPGLISKNIERSLEEAFKPLGITDYNSIFWVAHPGGPAILDQVEAKVGLKKERMRATRHVLSEYGNMSSACVLFILDEMRKRSAEDGQEGFDWGVLFGFGPGLTVETVVL
>sorbi_Sobic_008G013500_2_p
GLASVLSIGTAVPPNCVLQEEYADYYFHVTQTHHIGLKEKLHKLCQNTGIKKRYFYHTEEMIQGHPEFLNRASPSLDARMDILATAVPELASAAAAKAIAEWGRPAAEITHLIVSTYSGGHMPGADFRLATLLGLPSSVQRTMLYMYGCTGTSAALRAAKDIAENNGGARVLVACADLTLMLFRAPDEARNETLKMQSMFSDGAGAVVVGAEA-----QPKFELVSASQAMAPAGELDGVGQLRENGLLFHPSRNIPAVIHENLERWVSDAVAPLGISDWNELFFAVQPGGRAMLDS-----------LAASRRVLAEYGNMSGPSLVFVLQELQRSKTD-----REIGVMLGLGPGLDVEAMVL
>sorbi_Sobic_008G036800_1_p
GPAAVLAIGTANPPTIMPQDDYPDYYFRVTNSEHTDLKAKLSRICNKSGIRQRYLHLNEELLAANPGFIDPKRPSLDERVEMASAAVPELAAKAATKAIAEWGRPATDITHLIFSTYSGARAPSGDRRLASLLGLRPTVSRTILNLHGCYGGGRSLQLAKEIAENNRGARVLVACSELTLIAFYGPEGGCVDNIIGQTLFGDGAGAVVVGADPDAAVERPLFEMAFATQTTIPESEDAISMQYSKCGMEYHLSSKVPRLIGCNVERSLVDTFRTLGVAAWNDLFWAVHPGGRAILDNIEEVLGLEDDKLAASRHVLSEFGNMSGTTVIFVLDELRRRRAAAAKETPEWGVLMAFGPGITIETIVL
>sorbi_Sobic_004G175800_1_p
GPAAVLGIGTANPPTCLAQDDYPDYYFRVTNSEHTDLKGKLTRICNKSGIKQRYIHLNEDLLAANPDFADRTRPSLDARVDIASAAVPELAAAAAAKAIAEWGRPATDITHLVFSTYSGARAPSADRRLASLLGLRPTVSRTILNLHGCYGGGRSLQLAKELAENNRGARVLVACSEITLIAFYGPEGGCADNILGQALFGDGAGAVIVGADPVAPVERPLFEMAFASQTTIPETEDAISMQINKGGMEYHISNQVPRLLGCNVERCLVDAFRALGVAAWNDLFWAIHPGGRAILDHIEGVLGLDDSKLAASRHVLSEFGNMSGTTVIFVLDELRRRRAAMAMEAPEWGVMMAFGPGITIETMVL
>sorbi_Sobic_004G179000_1_p
GPAAVLGIGTANPPTCLAQDDYPDYYFRVTNSEHTDLKGKLTRICNKSGIKQRYIHLNEDLLAANPDFTDRTRPSLDARVDIASAAVPELAAAAAAKAIAEWGRPATDITHLVFSTYSGARAPSADRRLASLLGLRPTVSRTILNLHGCYGGGRSLQLAKELAENNRGARVLVACSEITLIAFYGPEGGCADNILGQALFGDGAGAVIVGADPVAPVERPLYEMAFASQTTIPETEDAISMQINKGGMEYHISNQVPRLLGCNVERCLVDAFRALGVAAWNDLFWAIHPGGRAILDHIEGVLGLDDTKLAASRHVLSEFGNMSGTTVIFVLDELRRRRAAMAKEAPEWGVMMAFGPGITIETMVL
>sorbi_Sobic_007G170400_1_p
GPAAVLAIATANPSTILSQDEFADQFFRIAKSDQIGLKEKLKKICHKTGIEKRHFHLNEEILRAHPEFLDRALPSLDARIDIVATEVPKLAESASVKAIAEWGRPATDITHLVFSTYSGYRAPSADLRLASLLGLRTSVCRTILSLHGCYGGARALHLAKELAENNRGARVLVACSEITLVCFTGPDGS---NLVGHALFGDGAGAVIVGAGPLAAGERPVFEMVSATQTTIPETEYALGMQVSEGGLDFHLAIQVPMLLGQNVEQCLRDAFRSAGDDDWNDLFWAVHPGGRPILDKIEDVLQLEPGKLEASRQVLREYGNMSGATIVFVLDELRRRRREEEGQLPELGVMMAFGPGITIETMVL
>sorbi_Sobic_007G058900_1_p
GPATVLAIGTATPANCVYQADYPDYYFRVTKSEHTDLKEKFKRICHKSMIRKRYMHLTEDILEENPNMSSYWAPSLDARQDILIQEIPKLGAEAAEKALKEWGQPRSRITHLVFCTTSGVDMPGADYQLIKLLGLCPSVNRAMMYHQGCFAGGMVLRLAKDLAENNRGARVLIVCSEITVVTFRGPSESHLDSLVGQALFGDGAAAVIVGADPSEPAERPLFHLVSASQTILPDSEGAIEGHLREVGLTFHLQDRVPQLISMNIERLLEDAFAPLGISDWNSIFWVAHPGGPAILNMVEAKVGLDKARMCATRHILAEYGNMSSVCVLFILDEMRNRSAKDGHEGMEWGVLFGFGPGLTVETIVL
>sorbi_Sobic_002G115700_1_p
GKATILALGHAFPQQLVMQDYVVDGFMKNTNCDDPELKEKLTRLCKTTTVKTRYVVMSEEILKNYPELAQEGLPTMKQRLDISNAAVTQMATEASLSCVRSWGGALSSITHLVYVSSSEARFPGGDLHLARALGLSPDVRRVMLAFTGCSGGVAGLRVAKGLAESGPGARVLLATSETTIVGFRPPSDRPYD-LVGVALFGDGAGAAVIGTDPA-PGERPLFELHSALQRFLPDTEKTIEGRLTEEGIKFQLGRELPHIIEAHVEDFCHKLMKEREEDDYGDMFWAVHPGGPAILTKMEGRLGLGADKLRASRCALRDFGNASSNTIVYVLENMRRRKLLAAPEDCEWGLILAFGPGITFEGILA
>sorbi_Sobic_002G310400_1_p
GPAAVLGIGTANPPTCLAQDEYPDYYFRVTKSEHTDLKGKLTRICNKSGIKQRFIHLDEQLLAANPDFTDRTLPSLDARVEIASAAVPELAASAAAKAIADWGRPATDITHLIFSTYSGARAPSADRRLASLLGLSPTVSRTILNLHGCYGGGRSLQLAKELAENNRGARVLVACSEITLIAFYGPEGGCPDNILGQALFGDGAGAVIVGADPVSPVERPLFEMAFASQTTIPETEDAISMQINKGGMEYHISNQVPRLLGCNVERCLVDAFGALGINDWNDLFWAIHPGGRAILDHIEGVLGLDDGKLAASRHVLSEFGNMSGTTVIFVLDELRRRRVKQEEKAPEWGVMMAFGPGITIETMVL
>sorbi_Sobic_002G310500_1_p
GPAAVLGIGTANPPTCLAQDEYPDYYFRVTKSEHTDLKGKLTRICNKSGIKKRFIHLDKQLLAANPDFTDRTLPSLDARVEIASAAVPELAASAAAKAIAEWGRPATDITHLIFSTYSGARAPSADRRLASLLGLSPTVSRTILNLHGCYGGGRSLQLAKELAENNRGARVLVACSEITLIAFYGPEGGCPDNILGQALFGDGAGAVIVGADPVSPVERPLFEMAFASQTTIPETEDAISMQINKGGMEYHISNQVPRLLGCNVERCLVDAFGALGIADWNDLFWAIHPGGRAILDHIEGVLGLDDGKLAASRHVLSEFGNMSGTTVIFVLDELRRRRVLAAKKAPEWGVMMAFGPGITIETMVL
>sorbi_Sobic_002G310600_1_p
GPAAVLAIGTANPANCVPQDEFPDFYFRATKSDHTGLKEKFKRVCQKLGVQKRYLHHTEELLSAHPEFLDHSSPSLDARLDIVKTAVPELAAQASRKAIAEWGRPAADITHLVVTTNSGAHIPGVDFRLVPLLGLRPTVRRTMLYLNGCFAGAAALRLARDLAENNSGARVLVVCAEITVLLFNGPEEGCFQTLVNQGLFGDGAGAVIVGADPLA-AERPLFEIVSAAQAIIPESEDVITMHLTRGGYGGNISRQVPVLIGDNIERCLTDAFAPLGGAEWNDLFWDVHPGSSAILDQVDAVLKLKPEKLAASRRVLSEYGNMFGVTVIFVLDELRRRMEKGEEGAPEWGVMVAFGPGLTVETMVL
>sorbi_Sobic_002G020100_1_p
GPAAVLGIGTATPPFCVLQDDFPDYYFRVTNKEHTHLKDTFRRLCRITGLERRFFHHTEQMLNAHPSFLH-GNGDLDARLDMVAKAAPELAASAAATAIARWGRPATDITHLVVSTSSEARAPGTDLGLASRLGLRAGVHRTVLQLGGCSAGCAALRLAKDLAENNRGARVLVACVELTLTGFRGPRGDTFDTLVPQAVFSDGAGAVVVGADADAEGERPLFEMMAASQTLVPGSTHLLNVRLGASGVAGDVSARLQSFAAQDLERCLLDALAPLGLGDWNDLFWAVHPGSRGILDHIDAALRLEPGKLAASRTVLREYGNMMSATVIFVLDELRRRIDEEGEAATEWGVMVGFGPGFTVETMVL
>spipo_Spipo16G0013800
GKATVLALGKAFPRQLLRQELLVDGYFRDTNCHDAAMREKLERLCRNTTVKTRYTVMSREILERFPELAEEGSPTIRQRFSVANEAVLDMAAEACEACLKEWRRPAAEITHLVYVSSSELRLPGGDLHLSRRLGLREDVSRVVLYFLGCYGGAAGLRVAKDLAENNSGSRVLVVTSETTVLGFRPPSARPYD-LVGAALFGDGAAAVVVGADPLPPPSPPFLELHCAVQQFIPGTGGVIEGGLTEEGISFSLGRDLPEKIEAHIEGFCRGLAAKAGGGELNELFWVVHPGGPAILNRVEKKLGLLPEKLESSRRALMEYGNTSSNTVFYVMDNMRKKAAGGAA-AEEWGLVLAFGPGITFEGILA
>spipo_Spipo4G0065100
GPATVLAIGTATPANVFYQDEYPDFYFRITNSEHTELKTKFKRMCDKSMIRKRYMHLNEEILKENPNMCAYMAPSLDARQDMVVVEVPKLGKEAAVKAIKEWGQPKSKITHVVFCTTSGVDMPGADYQLTKLLGLRPSVKRLMMYQQGCFAGGTVLRLAKDLAENNRGARVLVVCSEITAVTFRGPTDTHLDSLVGQALFGDGAAAVIIGSDPDPATERPLFQLVSAAQTLLPDSHGAIDGHLREVGLTFHLLKDVPGLISKNIEKSLVEAFEPLGIKDWNSLFWIAHPGGPAILDQVEEKLALKPEKMRATREVLKEYGNMSSACVLFILDEMRRKSAEDGKDGLDWGVLFGFGPGLTVETVVL
>spipo_Spipo1G0062300
GRATVLALGKAFPHQLVMQDYLVDSYFRDIRCNDLELKKKLAHLCKSTTVKTRYVVMNEEILRRNPELMVEGQATVTQRLAISQKAITQMAFEASQSCIEKWGRRSSEITHLVYVSSSEARFPGGDLYLARALGLRPSVRRVMLYFIGCSGGVAGLRVAKDLAENNPGSRVLLATSESTVLGFRPPSSLRTYDLVGAALFGDGAGAAILGADPISGVEHPLLELHTAIQQFLPDTEKIIDGRLSEEGISFKLDRNLPEIIEGHVEGFCSGLLEEAGFLQYNDLFWAVHPGGPAILNRMERRLQLLPAKLAASRRALKNYGNASSNTIVYVLEYIIEESMKAGKEDCEWGLLLAFGPGITFEGILA
>synec_WP_010872643_1
-------------------------------------------------------------------------------ICSAQENLASLGVKAGQKALAMAGLQPEDLDLIILATSTPDDLFGTAAQIQGGLGATRAFA--FDITAACSGFVVGLNVAAQFLRTGVYQRVLIVGGDVLSRWVDWSDRTT------CVLFGDGAGAVVLQRQAQDNL--LAFEMYTSYQAPQPLTAEKTVAQGTYQAITMN-GREVYRFAVAKVPEIIEKVLFKAQLT-TSDLDWVIHQANQRIMDAVGDRLGIPSEKIISN---VGEYGNTSAASIPLALDQAVREGKIKE---GDLIALAGFGAGLTWAASIV
>tarha_XP_010522515_1
GPAAVLAIGTANPPNTVLQAEYPDYFFRITNSQHTHLKDTFKRMCEKSMIRKRHLHMTENFLKENRNLCAFMAPSLDARQDALVVEVPRLGNGAAVRAIEEWGQPKSSITHLVFCTTAGVDMPGADYQLAKLLGLPPSVKRIMLYQQGCAAGTAVLRLAKDLAENNRGSRVLVVCSEITISTFHGPSEAHTDILVGQALFGDGDAAVIVGSDPDTNLENPIFELVSTAQTIIADSENALLGHLRESGLAIHLSRDIPRLISDNIEKSLAEVFEPLGIRDWNSVFWVVHPGGSAILDQVEAKLRLNPDKMRASRQVLSEYGNMASACVLFVLDEMRRRSAEDGAEGLEWGILMGLGPGITVDAVLL
>tarha_XP_010522503_1
GPAAVLAIGTANPPNTVLQAEYPDYFFGVTNSEHTHLKDTFKRMCEKSTIRKRHLHMTESFLKENPNLCAFMAPSLDARQNVGVVEATRLGMDAAVRAIEEWGQSKSRITHLVFCTISGLDMPGADYQLTKLLGLSPCVKRLMLYQQGCFAGAAVLRLAKDLAENNRGSRVLVVCSEITTITFHGPSEAHTDILVGQALFGDGAAAVVIGSDPDTNLETPNFELVSTAQTIIPDSENAILGHLRESGLVVQLSKDIPRLISDNIEKSLVELFEALGISDWNSVFWVVHPGGPAILDQVEAKLRLNPNKMRATRHVLSEYGNMSSACVLFVLDEMRRRSVEDGAEGLEWGILVGCGPGLTVDTVLL
>tarha_XP_019057386_1
GKATILALGKAFPHQLVMQEYLVDGYFKTTNCDDPELKQKLARLCKTTTVKTRYVVMSEEILRKYPELTIEGQPTVKQRLDICNDAVTEMAVEASRTCINNWGRPASDITHVVYVSSSEARLPGGDLYLAKGLGLSPDTHRVLLYFIGCSGGVAGLRVAKDIAENNPGSRVLLATAETTIIGFKPPSERPYD-LVGVALFGDGAGAMIIGSDPDPVHEKPLFELHTAIQNFLPETEKTIVGRLTEEGINFKLARELPQIIEDNVENFCSKLMKVAGLDDYNQMFWAVHPGGPAILNRMEKRLDLSPEKLSPSRRALMDYGNASSNSIVYVLEYLLEESRKAKNRGEEWGLILAFGPGVTFEGILA
>tarha_XP_019058127_1
GKATVMALGKAFPSQVVPQENLVEGYLRDTKCDDSFIKEKLQHLCKTTTVKTRYTVMSREVLDKYPELTTEGSPTIRQRLDIANEAVVKMAFEASLACINEWGRPVEDITHVVYVSSSEICLPGGDLHLSAQLGLRNDVNRVMLYFLGCYGGVTGLRVAKDIAENNPGSRVLLTTSETTILGFRPPNARPYD-LVGAALFGDGAAAVIIGADPTE-SETPFMELHYAVQQFLPGTQNVIDGRLTEEGINFKLGRDLPQKIEDNIEEFCRKLKGKAGGLELNDMFWAVHPGGPAILNRLETKMKLKPGKLECSRRALMDYGNVSSNTIFYVMEYVRDDLRKKAIEDEEWGLALAFGPGITFEGVLM
>tarha_XP_010551951_1
GAAAVLAIGTANPPNAVLQADYPDYYFRITNSDHSDLKLKFKRMCDKSMIRKRHMHLTEEFLKQNPDMCAYMAPSLDARQDVVVVEVPKLGKEAAVRAIKEWGQPKSKITHLVFCTTSGVDMPGADYQLTKLLGLRPSVKRLMMYQQGCFAGGTVLRLAKDLAENNRHARVLVVCSEITAVTFRGPSDTHLDSLVGQALFSDGAAAVIVGADPDTSAERPLFEMVSAAQTILPDSDGAIDGHLREVGLTFHLLKDVPGLISKNIEKSLSEAFSPLGISDWNSIFWIAHPGGPAILDQVEAKLGLKPDKMRATRHVLSEYGNMSSACVLFILDEMRRKSAEEGAEGLDWGVLFGFGPGLTVETVVL
>tarha_XP_010526404_1
-MAAILGIGTANPPNCITQEDYPDFCFRVTGSNHTHFKHRFTSLCEKTGIKKRYLHLTEDILRENPSLVDHNAPSLELRQRISEAEIPRLGREAALRATEDWGQPKSEITHLIFCAMQAIHMPGADFRLTVSLGLSPSIRRIMLYHQGCHVSVTALRLAKDIAENNHRARVLVVCCDMTIGSFRLPCEDDGEDLIMQTIYGDGAAAVIVGADLDKSCERPFFRIVGGAQTIIPDSDGALCGRVNENGFSMDRRTKVPGFIASAISCHLNDFLTKMGTKDWNAVFWVMQATSKPVLDRIEAELQLHKDKLEVSRKVWREYGYMMSSSTLFVLNEVKKRMVEQRNEGSDYGVMVGFGAGLTLDAVVL
>taxba_TBA00004698
----------HSP-EAIEQSSYPDYYFRITNSEHAELKEKFKRMCEKSMIRKRYMYLTEEILKENPNVCAYMAPSLDARQDMVVVEVPKLGKEAASKAIKEWGQPKSKITHLLFCTTSGVDMPGADYQLTKLLGLRPSVKRVMMYQQGCFAGGTVLRVAKDLAENNRGARVLVVCSEITAVTFRGPSDTHLDSLVGQALFGDGAAAVIVGADPIPEVEKPSFQLLFTAQTILPDSEGAIDGHLREVGLTFHLLKDVPGLISKNIEKALVEAFQQFNISDWNELFWIAHPGGPAILDQVESKLQLDPKKMRATRHILSEYGNMSSACVLFILDEMRKSSAEKGFEGLEMGVLFGFGPGLTVETVVL
>theca_Thecc1EG046994t1
GKATVLAMGKAFPSQLIPQECLVEGYIRDTKCEDASIKEKLERLCKTTTVKTRYTVMCKEILDKYPELATEGSSTIKQRLEIANPAVVEMALEASLACIKEWGRPATDITHIIYVSSSEIRLPGGDLYLASQLGLKNDVNRVMLYFLGCYGGVTGLRVAKDIAENNPGSRILLTTSETTILGFRPPNARPYD-LVGAALFGDGAAAVIIGTDPITNSESPFMELNYAVQQFLPGTQNVIDGRLSEEGINFKLGRDLPQKIEDNIEEFCRKLVSKANLTEFNDLFWAVHPGGPAILNRLENTLKLNNGKLECSRRALMDYGNVSSNTIFYVMEYMREELKAEGG--EEWGLALAFGPGITFEGILL
>theca_Thecc1EG006701t1
GKATILALGKAFPHQLVMQDFLVDGYFKNTNCDDPELKQKLSRLCKTTTVKTRYVVMSDEILKKYPELAIEGLPTVKQRLDICNNAVTEMAIEASRACIKKWGRPMSDITHLVYVSSSEARLPGGDLFLAKGLGLSPETQRVMLYFMGCSGGVAGLRVAKDIAENNPGSRVLLATSETTIIGFKPPSDRPYD-LVGVALFGDGAGAMIIGSDPVLSIERPLFELHTAIQNFLPNTEKTIDGKLTEEGISFKLARELPQIIEDNVEGFCEKLMGIVGLKDYNNMFWAVHPGGPAILNRMEKRLDLFPEKLNASRRALMDYGNASSNTIVYVLEYMIEESLKRKTEDSEWGLILAFGPGVTFEGILA
>theca_Thecc1EG017370t1
GPATVLAIGTATPPNCVSQADYPDYYFRITNSEHTELKEKFKRMCDKSMIKKRYMYLTEEILKENPNMCAYMASSLDARQDMVVVEVPKLGKEAATKAIKEWGQPKSKITHLVFCTTSGVDMPGADYQLTKLLGLRPSVKRLMMYQQGCFAGGTVLRVAKDLAENNKGARVLVVCSEITAVTFRGPSDTHLDSLVGQALFGDGAAAIIVGADPDTKIERPLFELVSAAQTILPDSDGAIDGHLREVGLTFHLLKDVPGLISKNVEKSLVEAFSPIGINDWNSIFWIAHPGGPAILDQVEAKLGLKEEKLKATRHVLSEFGNMSSACVLFILDEMRKQSLEQGKEGLEWGVLFGFGPGLTVETVVL
>theca_Thecc1EG020384t1
GPATVLAIGTSTPPNCVDQSTYPDYYFRITNSEHTELKEKFKRMCEKSMIKRRYMYLTEEILKENPNICAYMATSLDARQDMVVVEVPKLGKEAATRAIKEWGQPKSKITHLVFCTTSGVDMPGADYQLTKLLGLRPSVKRLMMYQQGCFAGGTVLRVAKDLAENNKGARVLVVCSEITAVTFRGPSDTHLDSLVGQALFGDGAAAVIIGADPVPEIEKPMFELVSAAQTILPDSDGAIDGHLREVGLTFHLLKDVPGLISKNIEKSLAEAFQPLGISDWNSLFWIAHPGGPAILDQVEAKLALKPEKLRATRHVLSEYGNMSSACVLFILDEMRKKSREDGLEGLEWGVLFGFGPGLTVETVVL
>theca_Thecc1EG024555t1
------------------------------------------------MISKRHFVLTEEIINKNPNISTYSSPSLEISQQILAAEVPKLAMEAASKAIQEWGQPKSQITHLIFSAGSGMEMPGADHRLTKLLG-RPSVKRVMMYFQGCYAGGTILRMAKDIAESNAGARVLVIISDITLPTFRAPNEHNIPSLISKAIMGDGAAAMIRGADPNVLKERPLFQIVSATEKIIPDSVGAIKGHMHEAGHGIHLTRDVPKLIANNIDKCLAEALSPRSINDWNSFFWIVHPLGNAILDQIEIKLGLKR-----------------------------------------------------------
>theca_Thecc1EG024558t1
SAATILSIGTANPVFCISQIDYPDYYFRVTKSEHTQLKGKFKQICEKSMIRKRHFVLTEEILKKNASISTYDDPSLDARREIAFAQVPKLAMEAASKAIQEWGQPKSQITHLIFSSLSGMDMPGADYHLTKLLGLPSSVKRIMLNFQPCYASGTILRMAKDIAENNAGARILVVSTEISIGAFHGPNEHDIASLIGQAIVGDGAAAMIVGADPDVLNERPLFQIVSTAQNIIPGSGGAIEGHVREAGYSIQLSKDVPKLIANNLESCLSEALSPISINDWNSFFWIVHPGGSAILDQIEIKLGLKKEKLLATRHVLSEFGNMSVACVLFILDEMKKKSLEKGKEGLEWGLLIGFGSGITLETVVL
>theca_Thecc1EG024559t1
SLATILSIGKATPAYCISQADFPDYYFRVTKSEHTQLKEKFKRICEKSMISKRHFVLTEEIINKNPNISTYSSPSLDIRQQILAAEVPKLAMEAASKAIQEWGQPKSQITHLIFSAVSGVDMPGADYRLTKLLGLPSSVKRVMMYFQGCYAGGAILRMAKDIAENNTGARVLVVSSEILLGIFRAPNEHDTPSLIGNAILGDGAAAMIIGADPNALKERPLFQIVSASENIIPDSHGAIEGHIHEAGLSINLSRDVSKLIADNIDKCLAEALSPISNNDWNSFFWIVHPGGNAILDQIEIKLGLKREKLLTTRHVLSEFGHMSSATVFFILDEMRRRSMEVGKEGLEWGFLLGLGAGITVDTVVL
>theca_Thecc1EG035383t1
EQVTILAIGTANPPHCFYQADYPDFYFRVTKSEHIELKDKFKRICERSSIKKRYMHLTEDIIKENPNLIIYKAPSFDARQDILVTEVPKLGQEAALKAIKEWGQPISKITHLIFCTSSGINMPSADHQLARLIGLEPSVQKFMIYQQGCFAAGTALRLSKDLAKNNAGARVLIVCSELMVECFQPPSETHLDILVGSALFSDGAAAAIVGANPDATIERPSFQIVSAHQTIIPDSADIIVAKIREMGMEYYLSRDLPKCIANNIEQCLIEALIPFGIGDWKTLFYIVHPGGPAVLRGVEEKLGLGREKLKASWHVLSEYGNMWSPSVLFILDEMRKMSILEGKDGLEWDVLFGFGPGLTVETVVL
>thepa_Tp1g00260
GKATVLALGKAFPSQVVPQENVVEGFLRDTKCDDAFIKEKLEHLCKTTTVKTRYTVLSREILDKYPELTTEGSPTIKQRLEIANEAVVEMALEASLGCIKEWGRPVEDITHVVYVSSSEIRLPGGDLYLSAKLGLRNDVNRVMLYFLGCYGGVTGLRVAKDIAENNPGSRVLLTTSETTILGFRPPNARPYD-LVGAALFGDGAAAVIVGADPR-ECEAPFMELQYAVQQFLPGTQNVIDGRLSEEGINFKLGRDLPQKIEENIEEFCKKLMGKAGDMEFNDMFWAVHPGGPAILNRLETKLKLEREKLESSRRALMDYGNVSSNTILYVMEYVRDELKKKGDAAPEWGLGLAFGPGITFEGLLI
>thepa_Tp2g18980
GPASILAIGTANPAHYVMQEDYPDYYFRITNSEHTDLKAKFKRMCDKSTIRKRHMQLTEEFLKDNQNLCAHMAPSLNTRQDILVAEVPKLGKEAAVKAIKEWGQPKSTITHLIFCTTSGVDMPGADYQLIKLLDLCPSVKRIMMYQQGCFVGGTVLRLAKDLAENNRGARVLIVCSELTAVTFRGPSETHFDSLVGQSLFSDGAAAVIVGSDPDTSVEKPIFEMVSAAQTLLPDSEGAIEGHLREVGLTFHLLKSVPELISKNIEMSLEEAFKPLGISDWNSIFWIAHPGGPAILDQVEKKLGLKAEKMRATRHMLSEYGNMSSASVMFILDEMRRKAAEDGAEGLEWGVLFGFGPGLTVDTVVL
>thepa_Tp6g00100
GKATVLALGKAFPSNVVSQENLVEEYLREIKCDDLSIKDKLQHLCETTTVKTRYTVMSRETLQKYPELATEGSPTIKQRLEIANEAVVQMACEASLACIKEWGGPVEDITHLVYVSSSEFRLPGGDLYLSSQLGLSNEVQRVMLYFLGCYGGLSGLRVAKDIAENNRGSRVLLTTSETMVLGFRPPNARPYD-LVGAALFGDGAAALIIGADPRE-SENPFMELHCALQQFLPGTHGVIDGRLSEEGISFKLGRDLPQKIEDNVEEFCKKLAAKAGSLELNDLFWAVHPGGPAILNGLESKLKLKPEKLECSRRALMDYGNVSSNTIFYIIEKVRDELEKKGRAGEEWGLALAFGPGITFEGILM
>thepa_Tp6g30070
GPAGILAIGTANPANHVIQSEYPDYYFRITNSEHTDLKEKFKRMCDKSMIRKRHMHLTEEFLKDNPDMCAYMAPSLDARQDIVVVEVPKLGKEAAVKAIKEWGQPKSKITHVVFCTTSGVDMPGADYQLTKLLGLRPSVKRLMMYQQGCFAGGTVLRLAKDLAENNRGARVLVVCSEITAVTFRGPSDTHLDSLVGQALFSDGAAALIVGSDPDTSVEKPIFEMVSAAQTILPDSDGAIDGHLREVGLTFHLLKDVPGLISKNIEKSLDEAFKPLGISDWNSLFWIAHPGGPAILDQVEIKLGLKAEKMRATRHVLSEYGNMSSACVLFILDEMRRKSAEDGVEGLEWGVLFGFGPGLTVETVVL
>thepa_Tp7g32620
GKATILAFGKAFPPQLVMQEYLVDGYFKNTNCDDSELKQKLTRLCKTTTVKTRYVVMSEEILRKYPELATEGGSTVKQRLDICNNAVTEMAVEASRACIKNWGHSISDITHLVYVSSSEARLPGGDLYLAKGLGLSPETHRVLLYFVGCSGGVAGLRVAKDIAENNPGSRVLLATSETTIIGFKPPSDRPYD-LVGVALFGDGAGAMIIGSDPDPIREKPLFELHTAIQNFLPDTEKTIDGRLTEAGINFTLSRELPQIIEDNVENFCKKLIGKAGLTDYNQMFWAVHPGGPAILNRMEKRLNLSPEKLSPSRRALMDYGNASSNSIVYVLEYMLEESRKARNSVNEWGLILAFGPGVTFEGIVA
>triae_Traes_2DS_B9D014DE1_1
GPATVLAIGTATPANCVYQADYPDYYFKITKSDHADLKEKFKRMCDKSQIRKRYMHLTEEILQDNPNMCAYMAPSLDARHDIVVVEVPKLGKAAAQKAIKEWGQPRSKITHLVFCTTSGVDMPGADYQLTKMLGLRPSVKRLMMYQQGCFAGGTVLRLAKDLAENNRGARVLVVCSEITAVTFRGPHESHLDSLVGQ------------------------------------------------------------------------------------------------------------------------------------------------------------------------
>triae_Traes_6AL_2B1E9CA23_1
GPAAVLAIGTANPAHCVPQDEFPDFYFRATNSDHTALKGKFKRVFQKLGVERRYLHHTEELLRAHPEFLDDEAASLDARLDIVATAVPELAAEASKKAIAEWGRPAADITHLVVTTNSGAHIPGVDFRLIALLGLRPSVRRTMLYLNGCFAGSAALRLAKDLAENNRGARVLVVCAELTLMLFNGPKEGSFERLIHQGL----------------------------------------------------------------------------------------------------------------------------------------------------------------------
>triae_Traes_4AL_94BCE76E7_1
-------------------------------------------------------------------------------------------------------------THLVVSTNAGSHAPGADVRLVSLLGLRHDVLRTVLQLNGCASGCAALRLAKDLAENNRGARVLVACVELTITAFRGPDADSFDTLIPQGLFGDGAGAVIVGAEPYV-HERPLFEMVSASQYMIPDTEHMLTMQLSSGGIGGTIATGLPRLAAGIVEQCLLDAFGDRGVVEWNNLFWAVHPGSSAMLDHIVGALRLAPGKLAASRTVVREYGNMLGATVIFVLDEVRRQREDPEGHDKGWGVMMGFGPGFTVETMLL
>triae_Traes_1DL_54280A1C0_1
---------------------------------------------------------------------------------------------------------------------------------------------------------------------------------------RPPSDRPYD-LVGAALFGDGASAAIIGASPIKAEEDPFLELEFSTQEFLPGTDKVIDGKISEEGINFKLGRDLPEKIESRIEGFCRILMDKVGIKEFNDVFWAVHPGGPAILNRLEVCLELEPDKLKISRKALMNYGNVSSNTVFYVLEYLRDELKKGAI-REEWGLILAFGPGITFEGMLV
>triae_Traes_2DS_8827E95F0_1
--M--------------------------------------------------------------------------------------------------------------------------------------------------------------------------------------------------------------------SVERPLFELVSASQTILPDSEGAIDGHLREVGLTFHLLKDVPGLISKNIERALEDAFKPLGIDDWNSVFWIAHPGGPAILDMVEAKVNLNKERMRATRHVLSEYGNMSSACVLFIMDEMRKRSAEDGHQGMDWGVLFGFGPGLTVETVVL
>triae_Traes_2BS_71E63BE53_1
GPAAILAVGTANPPNCVSQEEYPDYYFRITKSQHTDLKQKLKSFCQMTSTEKRYFHHTEELLEDHPNFFCRGIPSLDARLEIAAAAAPELAASAAAKAIAKWGRQATDITHLVVGTNSGAQAPAVDLRLASLLGLRASVCRTMLNLNGCSAGAASLRLAKDLAENNRGARVLVACVELTVVAFHGPEEAYPHKLISQAVFGDGAGAVIVGADAVHPIERPLFEMVSASQTTIPATDGVLTMQLTEAGLDGHIFKELIPLAAQHIEQCLMDAFQQLGIMNWNDLFFVVHPGIRGIMDHIQRALRLDPGKLAASRTVLSEYGNMLGATLIFVLDEQRRQMEEDGE-TGEWGVMMGFGPGFTVETMLL
>triae_Traes_3B_FC275A64D_1
----MLAIGTANPANKVSQEEYPDYYFRVTKSEHTDHKDTFKIICGLTGTENRFFYHTDELLNSHPVLLDNTSPSREARHDIVAKAAPELAAAAAKKAIAKWGRPASDITHLIVSTNSDAGAPSADVRLVSLLGLRADVCRTMLHLNGCFAGCSALRLAKDLAENNCGA----------------------------------------------------------------------------------------------------------------------------------------------------------------------------------------------------
>triae_Traes_2AS_2E21BFFFB_1
GPAAILAVGTANPPNCVSEEEYPDYYFRVTKSQHTDLKQKLKTFCQMTSTEKRYFHHTEELLDAHPEFLCRDKPSLDARLDIAAAAAPELAASAAAKAIAEWGRPATDITHLVVSTNSGAHAPGADLRLASLLGLRASVCRTMLNLNGCSAGAASLRLAKDLAENNRGARVLVACVELTVVAFRGPEEAYPHRLISQAIFGDGAGAVIVGADAVLSVERPLFEMVSASQTTIPATDGVLTMQLTEAGLDGDIFRELTPLAAQHIGQCLTDAFQPLGIAEWNDLFFVVHPGLRGIMDHIDGALRLDPGKLAASRTVLREYGNMLGATLIFVLDEQRRRMEEDGE-TGEWGVMMGFGPGFTVETMVL
>triae_Traes_5DL_034CABEFD_2
GPATVLAIGTATPHNCVYQADYADYYFRITNSEHTDLKDKFQRMCDRSMIRKRYMHVTEEILKENPNVCAYMAPSLDARQDMVLGEVPKLGKEAAHKAIKEWGQPLSKITHLVFCTTSGVDMPGADYQLTKMLGLHPSVRRVMLYQQGCFAGGTVLRVAKDLAENNRGARVLVVCSEITAVTFRGPCDTQLDSMVGQALFGDGAAAVVVGADPDVLVERPLFQLVSASQTILPDTDGFIKGHLREVGLTFHLHKDVPVAISKNIQQALEDAFAPLGIDDWNSIFWVAHPGGPAILDMVEAEAKLDKRRMRATRHILSEYGNMSSACVLFILDEMRKRSAEDGHEGLDWGVLFGFGPGLTVETVVL
>triae_Traes_6AS_1F82C2C8A_1
GPAAMLGIGTANPTGVMPQDVFADTLFRITNSDHTELKHKLTRICGNTGIDKRHFHLTEETLAAHPELLDPELPSLGTRVDMTVDAVPKLAQRAAAKAIAEWGRPPADITHLVFTTYSACGAPSADLRLATLLGLRPTVSRTILSLHGCYGGGRALGLAKELAENNRGARVLVACSETTLVCFGAPDGG---NLVGHAIFGDGAGAVIVGAGPFLDGQRPIFEMVHAMQTTVPKTEHALGMQVTGGGIDFHLSIQVPTLIGQNVERCLLNAFRGGHDDDWNDFFWAVHPGGRQILDNIDKVLKLEPEKLAASRHVLREYGNMSGATIVFVLDELRQRRSL----LPEWGSMMAFGPGITIETMVL
>triae_Traes_2DS_1BA7B8A2C_1
GPATVLAIGTATPANCVYQADYPDYYFKITKSDHADLKEKFKRMCDKSQIRKRYMHLTEEILQDNPNMCAYMAPSLDARQDIVVVEVPKLGKAAAQKAIKEWGQPRSKITHLVFCTTSGVDMPGADYQLTKMLGLRPSVKRLMMYQQGCFAGGTVLRLAKDLAENNRGARVLVVCSEITAVTFRGPHESHLDSLVGQALFGDGAAAVIVGADPDMS-----------------------------------------------------------------------------------------------------------------------------------------------------
>triae_Traes_1BL_CEA2C6FB3_1
--------------------------------------------------------MSKELLDEHPELKTEGTPTLTPRLDICNAAVLELGAAAARAALGEWGRPAADITHLVYISSSELRLPGGDLFLATRLGLSPNTVRTSLLFLGCSGGAAALRTAKDIAENNPGSRVLVIAAETTVLGFRPPSDRPYD-LVGAALFGDGASAAIIGASPIKAEEDPFLELEFSTQEFLPGTDKVIDGKISEEGINFKLGRDLPEKIESRIEGFCRILMDKVGIKEFNDVFWAVHPGGPAILNRLEVCLELEPGKLKISRKALMNYGNVSSNTVFYVLEYLRDELKKGAI-REEWGLILAFGPGITFEGMLV
>triae_Traes_4BS_C86F2692E_1
GPASVLAIGTANPANCVRQDDYADYYFGVINREHTKLKSKLHRICKSSAINKRYFHHTEEMLRDHPELIDRTLPSLDTRMAIAATAVPELAVAAATKAIAEWGRPATDVTHLVVSTYCGAHMPGADLRLASLLGLAPSVPRTMLYLNGCNSGSTALRVAKDIAENNRGARVLVVCAELTLILLRAPEEADKATLIMQALFGDGAGAVIVGADANRSVERPIFEMVATSQTVIPESEHAAAGRLSENGLLFRPAVEMTTLIRENVEQCLVDALGPLGLSGWNRLFWAVHPGGRAILDGVEAVLRLDPEKLAASRHVLSEFGNMSGPTVIFVLDEIRRRQGEHGV-RDGLGVLLGLGPGISIETIVL
>triae_Traes_6AL_569E20972_1
GPASVLAIGTANPANCVRQDEYADYYFRVTQKQHTKLKSKLNRICDRSAIKKRYFHHTEELLQHHPEFIDRTLPSLDARMDIAATAVPDLAAAAAGKAIAEWGRPAADITHLVVSTYSGAHMPGVDLRLASLLGLDPSVRRTMLYLNGCSSGSAALRVAKDIAENNRGARVLVACAELTLILFRAPDEAHVDTIIMQALFGDGAAAVIVGAEPDASAERPIFEMVAASQSVIPESTHGAVGRLREDGLVFNPSFEMPALIRENIEQCMADAVGPLGLSGWNDLFWAVHPGGRAILDSVEAGLRLEPKKLTASRHVLSEYGNMSGPTVIFVLDEIRRRREHVVG-RHGLGVLLGLGPGVTVETMVL
>triae_Traes_2BS_CE6EF97EE_1
GPAAVLAIGTANPPNCVSQEEYPDYYFRVAKSQHTDLKQKLKTFCQMTSTEKRYFYHTEELLDAHPEFLLRDTPSLDARLDIVAAAAPELAASAAAKAIAEWGRPATDITHLVVSTNSGAHSPGVDLRLASLLGLRASVCRTMINLNGCSAGAASLRLAKDLAENNRGARVLVACVELTIVAFRGPEEAYPHRLISQAAFGDGAGAVIVGADAVQPVERPLFEMVSASQTIIPGTDGVLTMQLTEAGLDGHI-----------------------------------------------------------------------------------------------------------------
>triae_Traes_2BL_07EC87598_1
GPATVLAIGTATPANCVYQADYPDYYFKITKSDHADLKEKFKRMCDKSQIRKRYMHLTEEILQENPNMCAYMAPSLDARQDIVVVEVPKLGKAAAQKAIKEWGQPRSKITHLVFCTTSGVDMPGADYQLTKMLGLRPSVKRLMMYQQGCFAGGTVLRLAKDLAENNRGARVLVVCSEITAVTFRGPHESHLDSLVGQALFGDGAAAVIVGADPDVSVERPLFQLVSASQTILPDSEGAIDGHLREVGLTFHLLKDVPGLISKNIERALEEAFKPLGIDDWNSVFWIAHPGGPAILDMVEAKVNLNKERMRATRHVLSEYGNMSSACVLFIMDEMRKRSAEDGHEGMDWGVLFGFGPGLTVETVVL
>triae_Traes_2AS_DA8663E93_1
GPATVLAIGTATPANCVYQADYPDYYFKITKSDHADLKEKFKKMCDKSQIRKRYMHLTEEILQDNPNMCAYMAPSLDARQDIVVVEVPKLGKAAAQKAIKEWGQPRSKITHLVFCTTSGVDMPGADYQLTKMLGLRPSVKRLMMYQQGCFAGGTVLRLAKDLAENNRGARVLVVCSEITAVTFRGPHESHLDSLVGQALFGDGAAAVIVGADPDMSVECPLFQLVSASQTILPDSEGAIDGHLREVGLTFHLLKDVPGLISKNIERALEDAFKPLGIDDWNSVFWIAHPGGPAILDMVEAKVNLNKERMRATRHVLSEYGNMSS-----------------------------------------
>triae_Traes_2BS_4CD78C69A_1
GPAAMLAIGTANPTNLLPQDMFADNLFRVTKSEHTELKEKMNRICQKTGIEKRHFHLTEETLAAHPELLDRELPSLDARIEMAATAVPKLAQSAAAKAIAEWGRPATDITHLVFSTYSAWEAPSADLKLATLLGLRPTVCRTILSLHGCYGGGRALHLAKELAENNHGARVLVACAETTLVCFGSPDGA---NLVGHGLFGDGAGAVIVGAGPFGEGERPLVEMVTATQTTIPRTEHVLGMQATAGGIDFHLAIQVPMLIGQNVERCLLDAFDGDAPGSWNELFWAVHPGGRPILDNIDTVLKLEPGKLAASRHVLREYGNMSGATIVFVLDELRRRRKEEDGLLPEWGAMLAFGPGITIETMLL
>triae_Traes_1AS_485E5412B_1
----------------------------------------------------------------------------------------------------------------------------------------------MLYLNGCSAGAASLRLAKDLAENNRGARVLVVCIELTIVSFRGPEDAHPHTLISQAFFGDGAGAVIVGADAVHTIEHPIFEMVSASQTMIPGTDRVLTMQLTEAGLDGHIFKELVPIAAQHIDQCLTDAFQPLGVSDWNDLFFVVHPGIRGILDHIE------------------------------------------------------------------
>triae_Traes_6DS_5B0F73A26_1
-------------------------------------------------------------------------------------------------------------------------------------------------------------------------------------------------------------------------------MVHATQTTLPKTEHVLGMQVSGSGVDFHLAIQVPTLIGQNVERCLLDAFRGGDDEDWNELFWAVHPGGRQILDNIDKVLQLEPEKLGASRHVLREYGNMSGATIVFVLDELRRRRSL----LPEWGAMLAFGPGVTIETMVL
>triae_Traes_4AL_76157AE9F_1
GPAAVLAIGTANPPHCVPQEDYPDYYFSVTKSDHTDLKRTFAKLCGMTGIGRRFFHHTDELLATHLGL------SLDARLDVVATAAPELAASAAANAIAEWGRPAGDITHLVVSTNAGSHAPGADVRLVXLLGLRHDVXRTXLQLNGCASGCAALRXAKDLAENNRGARVLVACVELTITAFRGPNADSFDTLIPQGLFGDGAGAVIVGAEPYV-HERPLFEMVSASQYVIPDTEHMLTMQLRSGG----------------------------------------------------------------------------------------------------------------------
>triae_Traes_7DS_DF3CFF776_1
--M-------------------------------------------------------------------------------------------------------------------------------------------------------------------------------SVAGFRGPDEDSVNNLIRNTVFGDGAGAVIVGADPVEPVERPLFEMVSASQTVVPNTLQLLSTELKTYGLDGNVSTKLPKLVADSIKQCLLDSFGPLGIVKWNDLFWAVHPGAIAILDKIDRILLLEPGKLMASRTVAREYGNMLSATIIFVLDEQRRRMEEEG-EWAEWGAMVGFGPGFTMETMVL
>triae_Traes_6AS_1863B0482_1
--M--------------------------------------------TSTEMRYFHHTEELLDAHPEFLYHDKPSLDARLDIAAAAAPELAASAAAKAIAKWGRPATDITHLIVSTNSGMHAPGVDLRLASLLALHASVCRTMLNLNGCSAGAASLRLAKDMAENNRGARVLVACVELTVVNFRGPEEAYPHRLISQAAFGDGAGAVIVGADAVHPVEHALFEMVSASQTTIPATDGVLNMQLTEAGLDGHIFRELIPLAAQHIEQCLMDAFQPLGISDWNDMFFVVHPGIRGIMDHIDGALQLDHGKLAASRTVLRDYGNMLGATLIFVLDEQRRRMEDEGE-TGEWGVMMGFGPGFTVETMVL
>triae_Traes_2BS_9E10D26DB_1/triae_Traes_5DL_D3C626C21_1
GSAAMLAIGTANPANKVSQEEYPDYYFRVTKSEHTDHKDTFKIICGLTGTENRFFYHTDELLNSHPVLLDNTSPSREARHDIVAKAAPELAAAAAKKAIAKWGRPASDITHLIVSTNSDAGAPSADVRLVSLLGLRADVCRTMLHLNGCFAGCSALRLAKDLAENNCGARVLVACVELAISGFCSPGGDCLDTLITHALFGDGAGAVIVGADPMHPIENPLFEMVSVSQTLVPSTENVLTLNLGSNGTHGKVYTKLPTLVADTMEPCLLEAFGPLEMFQWNDLFWAVHPGSRGILDQLDKTLQLEPTKLAASRTVVQKFGNMFSATVIFVLDELQRRMEEEG-EQAEWGAMVGFGPGFTIETMVL
>triae_Traes_2AS_E6FF6A652_1
--M--------------------------------------------------------------------------------------------------------------------------------------------------------------------------------------------------------------------SVECPLFQLVSASQTILPDSEGAIDGHLREVGLTFHLLKDVPGLISKNIERALEDAFKPLGIDDWNSVFWIAHPGGPAILDMVEAKVNLNKERMRATRHVLSEYGNMSSACVLFIMDEMRKQSAEDGHEGMDWGVLFGFGPGLTVETVVL
>triae_Traes_4AL_6BC4CD744_1
--M--------------------------------------------TGINRRFFHHTDKLLATHPDL------SLDSRLDVVATASPELAASAAANAIAEWGRPASDITHLVVSTNAGSHAPGADVRLVTLLGLRHDVMRTMLQLNGCASGCAALRXAKDLAENNRGARVLVACVELTITAFRGPDADSFDTLIPQGLFGDGAGAVIVGAEPYV-HERPLFEMVSASQYMIPDTEHMLTMQLSSGGIGGTIATGLPRL----------------------------------------------------------------------------------------------------------
>triae_Traes_5DS_76E6AF4FE_1
----------------------------------------------------------------------------------------------------------------------------------------------MLYLNGCSAGAASLRLAKDLAENNRGARVLVVCIELTIVSFRGPEDAHPHTLISQAFFGDGAGAVIVGADAVHTIEHPIFEMVSASQTMIPGTDRVLTMQLTEAGLDGHIFKELVPIAAQHIDQCLTDAFQPLGVSDWNDLFFVVHPGIRGILDHIEGALQLETGKLVASRTMLREYGNMLGATVIFVLDEQRRRMEEDRGMRGEWGVMMGFGPGFTIETMVL
>triae_Traes_2AS_A75437870_1
GSAAVLAIGTANPVNHVSQEEFPDYYFYVTKSEHTDHKDTFKTICGAIGTENRFFQYTEEQLNSYPDFLQRTLPSLEVRLDIVASAAPQLAASAAKKAIAKWGRPATDITHLVVSTNSDASAPGIDVHLVSLLGLRLNICRTMLQLNGCFTGSSALRLAKDLAENNRGARVLVVCVELSIAGFCGPDD-HLDTLIIHALFGDGAGAVIVGADTMHPVEQPMFEMVSASQTIIPGTQHVLGVKMGSYGVGGKVSTELYKLVADNIEPCLSEAFGPLDMAQWNDLFWAVHPGARGILDGIDKKLQLEPTKLAASRSVLRNFGNMFSATIIFVLDQLRRRIEEEG-ERAEWGVMLGFGPGFTIETMVL
>triae_Traes_2DS_344FD1DE8_1
GSAAMLAIGTANPANKVSQEEYPDYYFRVTKSEHTDHKDTFKIICGLTGTENRFFYHTDELLNSHPVLLDHTSPSREARHDIVAKAAPELAAAAAKKAIANWGRPASDITHLIVSTNSDAGAPSADVRLVSLLGLRADVCRTMLHLNGCFAGCSALRLAKDLAENNRGARVLVACVELAISGFCSPGGDCLDTLITHALFGD-------------------------------------------------------------------------------------------------------------------------------------------------------------------
>triae_Traes_2DS_CAFCB73DB_1
MLR------------------------------------------QKTGIEKRHFHLTEETVDAHPEFLDRELPSLDARIEMVTIAVPKLAQSAAAKAITEWGRPATDITHLVFSTYSAWEAPSADLKLATLLGLRPTVCRTILSLHGCYGGGRALHLAKELAENNRGARILVACAETTLVCFGSPDGA---NLVGHALFGDGAGAIIVGAGPFDEGERPLFEMVTATQTTIPRTEHVLGMQATAGGIDFHLAIQVPMLIGQNVELCLLDAFDGDAPRSWNELFWAVHPGGRPILDNIDTVLKLEPGKLAASRHVLREYGNMSGATIVFVLDELRRRRKEEDGLLPEWGAMLAFGPGITIETMLL
>triae_Traes_2BS_2DA1E1305_1
GCAAMLAIGTANPANQVSQEEYPYYYFRVTKSEHTDHKDTFKIICGLTGTENRFFYHTDELLNSHPVLLDHTSPSREARHDIVAKAAPGLAASAAKKAIAKWGRPATDITHLIASTNSDAGAPSADVRLVSLLGLRANVCRTMLHLNGCFAGCSALRLAKDLAENNRGARVLVVCVELAISGFCSTGGNCLDTLITHALFGDGAGAVIVGADPIHPVENPLFEMVSVSQTFVPSTEHVLTLNLGSHGTHGKVYTKLPTLVADTMEPCLSEAFGRLEM-DWNDLFWAVHPGSRGILDQLDKTLQLDPTKLAASRTVVQKFGNMFSATVIFVLDKLRRRMEEEGE-RAEWGAMVAFGPGFTIETMVL
>triae_Traes_4DL_259779FAE_1
RHAAMLGIGTANPTLLVPQDVFAENLFRVTNSDHPELKEKLKRICEKSGIEKRHFHLTEETVAAHPELLDRELPSLDTRVDMTADAVPKLAQCAAAKAIAEWGRPAADITHLVFSTYSACQAPSADLRLAALLGLRPTVSRTMLSLHGCYGGGRALSLAKELAENNRGARVLVACSEMTLVCFGAPDGG---NIVGHALFGDGAGAVVVGAGPFLDGRRPIFEMVSATQTTIPRT----------------------------------------------------------------------------------------------------------------------------------
>triae_Traes_4AL_A10FB6994_1
GLAAVLAIGTANPPHCVPQGDYPDYYFRVTQSDHTHLKPTFAKLCRIPGVERRFFYHTEELLSAQPDM------SLEARLEIVAAAAPELAASAAAKAIAEWGRTAADITHLVVTTNAGAHAPGTDVRLVSLLGLRHDVCRTALQLNGCAAGSAALRLAKDFAENNRGARVLVVCVELTVAVFRGPVSDTFDTLISQALFGDGAGAAIVAADPD-ARERPLFNMVAASQAVIPDTEHVPRMHLGSGGIDWNISNGLPRLAAGIIERCLLDALGDQGVVDWNDLFWAVHPGSGGMLERIGKALRLAPEKLAASRTVVREYGNMLGATVIFVLDEVRRRRINPEGANEEWGVMIGFGPGFTVEAMLL
>triae_Traes_4BS_AB8E1AD32_1
GSAAMLAIGTANPANKVSQEEYPDYYFRVTKSEHTDHKDTFKIICGLTGTENRFFYHTDELLNSHPVLLDNTSPSREARHDIVAKAAPELAAAAAKKAIAKWGRPASDITHLIVSTNSDAGAPSADVRLVSLLGLRADVCRTMLHLNGCFAGCSALRLAKDLAENNCGARVLVACVELAISGFCSPGGDCLDTLITHALFGDGAGAVIVGADPMHPIENPLFEMVSVSQTLVPSTENVLTLNLGSNGTHGKVYTKLPTLVADTMEPCLLEAFGPLEM-DWNDLFWAVHPGSRGILDQLDKTLQLEPTKLAASRTVVQKFGNMFSATVIFVLDELQRRMEEEG-EQAEWGAMVGFGPGFTIETMVL
>triae_Traes_2AS_0EA2792B8_1/Secce_CAA63305
GPATVLAIGTATPANCVYQADYPDYYFKITKSDHADLKEKFKRMCDKSQIRKRYMHLTEEILQDNPNMCAYMAPSLDARQDIVVVEVPKLGKAAAQKAIKEWGQPRSKITHLVFCTTSGVDMPGADYQLTKMLGLRPSVKRLMMYQQGCFAGGTVLRLAKDLAENNRGARVLVVCSEITAVTFRGPHESHLDSLVGQALFGDGAAAVIIGADPDESIERPLFQLVSASQTILPDSEGAIDGHLREVGLTFHLLKDVPGLISKNIERALEDAFKPLGIDDWNSVFWIAHPGGPAILDMVEAKVNLNKERMRATRHVLSEYGNMSSACVLFIMDEMRKRSAEDGHEGMDWGVLFGFGPGLTVETVVL
>triae_Traes_2BS_4AC3D17E8_1
GPATVLAIGTATPANCVYQADYPDYYFKITKSDHADLKEKFKRMCDKSQIRKRYMHLTEEILQDNPNMCAYMAPSLDARQDIVVVEVPKLGKAAAQKAIKEWGQPRSKITHLVFCTTSGVDMPGADYQLTKMLGLRPSVKRLMMYQQGCFAGGTVLRLAKDLAENNRGARVLVVCSEITAVTFRGPHESHLDSLVGQALFGDGAAAVIIGADPDESIERPLFQLVSASQTILPDSEGAIDGHLREVGLTFHLLKDVPGLISKNIERALEDAFKPLGINDWNSVFWIAHP----------------------------------------------------------------------------
>triae_Traes_5BL_F4FE98487_1
GPAAVLAIGTANPKGSMLQDDYADYYFRVTNSEHAELKDKLKRICKKSGIERRYAHLDEELLSAHPDFSDRTLPTLDARIDMASAAVPELGASAAVRAIAEWGRPVADVTHLVFSTYSGGKAPSADLRLASLLGLRPTVSRIILSLNGCSGGGRAMQLAKELAENNRGARVLLACCELTLIAFYGPQEGRLDTILGHGIFGDGAGAVIIGADPVDCIERPLFEMVFATQTTIPETEDEITMRLMKGGLDFHVSVRVPKLLKSKIERCLIDAFQSIGIAEWNDLFWAIHPGGRAILGQVEQLLGLGVDKLAASRRVLREYGNMSGATVIFVLDELRRRRARGE-EVAEWGVMMAFGPGITIETMVL
>triae_Traes_5DS_AEC533CD9_1
GKATILALGHAFPQQLVMQDYVVEGFMRNTNCNDPELKEKLARLCKTTTVKTRYVVMSDEILKSYPELAQEGLPTMKQRLDISNKAVTQMATEASLACVKAWGGDLSAITHLVYVSSSEARFPGGDLHLARALGLSPDVRRVMLAFTGCSGGVAGLRVAKGLAESCPGARVLLATSETTVAGFRPPSDRPYD-LVGVALFGDGAGAAVVGTDPT-PLECPLFELHSALQRFLPGTEKTIDGRLTEEGIKFQLGRELPHIIEAHVESFCQKLIKEHG--DYDKMFWAVHPGGPAILTKMEGRLGLDGGKLRASRSALRDFGNASSNTIVYVLENMRQRAEAPEPQECEWGLILAFGPGITFEGILA
>triae_Traes_6DL_5C7756C31_1
------------------------------------------------------------------------------------------------------------------------------------------------------------------------------------MLFNGPKEGSFERLIHQGLFGDGAGAVVVGADPLSPVEHALFEMVSAAQTVIPDSGDAITMHITKGGFGGNISRDVPVFIGDNVERCLHDSLEPLGIAKWNDLFWAVHPGSSAILDRIDTVLQLEPEKLAASRRVLSDYGNMFGVTIIFVLDELRRRLREQEGGAPEWGVVMTFGPGLTVETMVL
>triae_Traes_2DS_E62E6C544_1
----------------------------------------------------------------------------------------------------------------------------------------------MLNLNGCSAGAASLRLAKDLAENNRGARVLVACVELTVVAFRGPEEAYPHRLISQAIFGDGAGAVIVGADAVRSVERPLFEMXXX----------XLTMQLTEAGLDGDIFRELTPLAAQHIEQCLTDAFQPLGIAEWNDLFFVVHPGLRGIMDHID------------------------------------------------------------------
>triae_Traes_4BL_0CCFC2D131_1/triae_Traes_4BL_273813B50_1
--M-------------------------------------------------------------------------------TVDAVPKLAQCAAAKAIAEWGRPAADITHLVFSTYSTCQAPSADLRLATLLGLRATVSRTMLSLHGCYGGGRALSLAKELAENNRGARVLVACSEMTLVCFGAPDGG---NIVGHALFGDGAGAVVVGAGPFLDGEQPIFEMVSATQTTIPRTEHALGMRVSGGGIDFHLAIQVPTLVGQSVEPCLLDAFXGIG-NGWNXLFWAVHPGGRPILDXIDKVLMLEPEKLAASRHVLREYGNMSGATIVFVLDELRRGRS----PLPEWGALLAFGPGITIEAMVL
>triae_Traes_7BL_6E7642DBE_1
--M-----------------------------------------------------------------------------------------AAAQKAIKEWGQPLSKITHLVFCTRQSVGLPGADYHLIKMLGLNPSVRRVMLYLQGCFAGATAIRVAKDIAENNHGARVLIVCSEITAATFRGPSGSHLDNLVSQALFGDGAAAMVVGADPKEPMEKPIFQLVSTSQTILPESDGLIEVNLLEVGLTIHIDKDVPRIISKNIEHALTNAFAPLGIDDWNSIFWVAHPGGPAILDMIEAKVNLNKKRMSASRHVLSEYGNIAGATVLFILDEMRKRSAEENHEGMDWGVLFGFGPGITLETVVI
>triae_Traes_4AL_7643BC2FE_1
-------------------------------------------------------------------------------------------------------------------------------------------------------------------------------------------------------------------------------MVSASQYMIPDTEHMLTMQLSSGGIGGTIATGLPRLAAGIVEQCLLDAFGDRGVVEWNSLFWAVHPGSSAMLDHIVRALRLAPGKLAASRTVVREYGNMLGATVIFVLDEVRRQREDPEGHDEGWGVMMGFGPGFTVETMLL
>triae_Traes_1AL_147ADC339_1
GKAKLLALGKGLPEQVLPQEKLVETYLQDTSCDDPATRAKLERLCKTTTVRTRYTVMSKELLDEHPELKTEGTPTLTPRLDICNAAVLELGAAAARAALGEWGRPAADITHLVYISSSELRLPGGDLFLATRLGLSPNTVRTSLLFLGCSGGAAALRTAKDIAENNPGSRVLVIAAETTVLGFRPPSDRPYD-LVGAALFGDGASAAIIGASPIKAEEDPFLELEFSTQEFLPGTDKVIDGKISEEGINFKLGRDLPEKIESRIEGFCRILMDKVGIKEFNDVFWAVHPGGPAILNRLEVCLQLEPDKLKISRKALMNYGNVSSNTVFYVLEYLRDELKKGAI-REEWGLILAFGPGITFEGLLV
>triae_Traes_6AS_4D2E3A85C_1
GPAAMLGIGTANPTGVVPQNIFAENLFRVTKSDHTELQQKLTRICEKTGIDKRHFHLTEETLVAHPELYDHDAQSLDNRLAMTVDAVPKLAQCAAAKAISEWGRPASEITHLVFSTYSAWGAPSADLRLATLLGLRPTVSRTILSLHGCYGGGRALGLARELAENNRGARVLVACAEITLVCFGGPDGG---NLVGHALFGDGAGAVIVGAGPFRDGESPIFEMVHATQTTVPKTEHALGMQVSGSGVDFHLAIQVPTLIGQNVERCLLDAFRGGDDDDWNDLFWAVHPGGRPILDNIDKVLQLEPEKLGASRHVLREYGNMSGATIVFVLDELRRRRSL----LPEWGAMLAFGPGVTIETMVL
>triae_Traes_2BS_8BFD39C33_1
---MVLAIGRANPLNCVSQEDYPDYYFRVTKSEHTDLKDTFKKLCEITGMGKRFFYHTEKLLNVHPELLHHASPSIDVRLEIATTAAPELAASAAVKAIAEWGRPATDITHLVVSTNSAAHAPSVDFRLASLLGLRSSVCRTMLHLNGCSGGCAALRLAKDLAENNRGARVLVACVELTITSFRGPDEDCFDTLISQGLFSDGAGAVIVGADTVRSVEHPLFEMVSVSQAVIPESEHLLNMRLGNSGICGNISTELPRLTGDNIERCLLDALEPLGIVKWNDLFWVVHPGSRGVLDHIEVALQLEPKKLAASRTVMREHGNMLGATVIFVLDEQRRLMEKDAAGAHGWGVMVGFGPGFTAETTVL
>triae_Traes_2DS_B436C6270_1
GSAAMLAIGTANPANQVSQEEYPDYYFRVTKSEHTDHKDTFKXXXGLTGTENRFFYHTDELLNSHPVLLDHTSPSREVRHDIVAKAAPELAASAAKKAIAKWGRPATDITHLIVTTNSDAGAPSADVRLVSLLGLRADVCRTMLHLNGCFAGCSALRLAKDLAENNHGARILVACVELAISGFCSPGGDCLDTLITHALFGDGAGAVIAGADPIHPVENPLFEMVSVSQTLVPSTEHVLTLNLGSHGTHGKVYTKLPTLVADTMEPCLLEAFGPLDM-DWNDLFWAVHPGSRGILDQLDKTLQLEPTKLAASRTV--------------------------------------------------
>triae_Traes_2AS_60C095C30_1
GPATVLAIGTATPANCVYQADYPDYYFKITKSDHADLKEKFKRMCDKSQIRKRYMHLTEEILQDNPNMCAYMAPSLDARQDIVVVEVPKLGKAAAQKAIKEWGQPWSKITHLVFCTTSGVDMPGADYQLTKMLGLRPSVKRLMMYQQGCFAGGTVLRLAKDLAENNRGARVLVVCSEITAVTFRGPHESHLDSLVGQALFGDGAAAVIVGADPDMSVECPLFQLVSASQTILPDSEGAIDGHLREVGLTFHLLKDVPGLISKNIERALEDAFKPLGIDDWNSVFWIAHPGGPAILDMVEAKVNLNKERMRATRHVLSEYGNMSS-----------------------------------------
>triae_Traes_4BL_94A3DCE9B_1
GPAAVLAIGTANPVNCMSQDEFLDLYFRATQSEHTSLKDDFRRLYGKLSVQKRYFHHTEEVLSAHLEIIDPSSPSLDTRLEIVRDAVPELAAKASVNAITEWGRPATDITHLVVTTNSGAHVPGVDFRLMGLLGLRPSVRRSMLYLNGCFAGSAALRLAKDLAENNRGARVLVVCAELTIMLLRGPKEDCYQTIVDHGHFGDGAGAVIVGADPT-PAERPLFHMVAATQTVIPESDHAINLRLTEDGLRGYLAKEVPVLIGDNIQQCLLDSFEPLGVVKWNDLFWAMHPGSVPILDRIDEALQLEPEKLAPSRMVLREYGNMFGVSVIFVLDELRRRREMQGAATPGWGVMMACGPGLTIETMIL
>triae_Traes_2AS_B3473C7EE_2
GSAAVLAIGTANPANQVSQEEYPDYYFRVTKSEHTDRKDTFKIICGLTGLENRFFYHSEELLNSHPELLDRTSPSLEARQDIVAKAAPQLAASAARKAIAKWGRPATDITHVVVST-NDVGAPSVDVFLVSLLGLRTNVRRTMLQLTGCSAGCATLRLAKDLAENNHGARVLVACVELSIAGLCSPGGESLDALITHALFGDGAGVVIIGADPVHPVEQALFELVSVSQTVVPRTEHMLTLRMGSYGNHGKVSTKLTQVVAQNIEQCLMEAFGPTGLVDWNDLFWAVHPGSRLMLDQIDETLKLAPTKLAASRTILQNYGNMFSATVIFVLDELRRRMEEG--EPADWGAMVGFGPGFTMETVVL
>triae_Traes_4BL_CEDBC9720_1
----------------------------------------------------------------------------------------------------------------------------------------------MLSLHGCYGGGRALSLAKELAENNRGARVLVACSEMTLVCFGAPDGG---NIVGHXLFGDGAGAVVVGAGPFLDGEXPIFEMVSATQTTIPRTEHALGMRVSGGGIDFHLAIQVPTLVGQXVEXCLXDAFXGIIVDDWNDLFWAVHPGGRPILDNIDKVLMLEPEKLAASRHVLREYGN--------------------------------------------
>triae_Traes_6BS_91A668B50_3
TRATIMGIGTAVPTNVLQQSSFSDYYFETTNSNHVDLKAKFANICEKTMIEKRHLYMSDEFIRSSPSITAYNSPSLNLRQGLADAAIPQLGAEAARHAIADWGRQASNITHLVFCTTVSGCMPGADFELIKLLDLPLSTRRFMLYQAGCHGAGISMRLAKDLAENNHGSRVLVVCSEVITMAFRGPSKSHMGNLVGQAIFDDAAGAIIIGAEPT-GNERPLFEMVSASQDIIPGTEEMVVSKLYEDGIVYTLHRDVALHISRNIEGRVKKALERASLKDWNELFWVVHPGGREILDKVESSLVLRKEKMDVSRKVMAQHGNTLSSCVIVVMDEMRKRSRKRGLEGLEWGLLFSFGPGLTVETILL
>triae_Traes_5BS_3DA538381_1
GKATILALGHAFPQQLVMQDYVVEGFMRNTNCNDPELKEKLARLCKTTTVKTRYVVMSDEILKSYPELAQEGLPTMKQRLDISNKAVTQMATEASLACIKAWGGDLSAITHLVYVSSSEARFPGGDLHLARALGLSPDVRRVMLAFTGCSGGVAGLRVAKGLAESCPGARVLLATSETTVAGFRPPSDRPYD-LVGVALFGDGAGAAVVGTDPT-AQERPLFELYSALQRFLPDTEKTIDGRLTEEGIKFQLGRELPHIIEAHVESFCQKLIKEHG--DYDKMFWAVHPGGPAILTKMEGRLGLDGGKLRASRSALRDFGNASSNTIVYVLENMRQRTEEPEPEQCEWGLILAFGPGITLEGILA
>triae_Traes_2AL_ED4D3BEC1_1
GPATVLAIGTATPANCVYQADYPDYYFKITKSDHADLKEKFKRMCDKSQIRKRYMHLTEEILQENPNMCAYMAPSLDARQDIVVVEVPKLGKAAAQKAIKEWGQPRSKITHLVFCTTSGVDMPGADYQLTKMLGLRPSVKRLMMYQQGCFAGGTVLRLAKDLAENNRGARVLVVCSEITAVTFRGPHESHLDSLVGQALFGDGAAAVIIGADPDVSVERPLFQLVSASQTILPDSEGAIDGHLREVGLTFHLLKDVPGLISKNIERALEEAFKPLGIDDWNSVFWIAHPGGPAILDMVEAKVNLHKERMRATRHVLSEYGNMSSACVLFIMDEMRKRSAEDGHEGMDWGVLFGFGPGLTVETVVL
>triae_Traes_5BL_197A7BAA5_1
-------------------------------------------MCQMTPTDKRYFHHTEELLDAHPDFLCRGKPSLDARLAITAVAAPELAASAAAKAIAEWGRPATDITHLVVSTNSGAHSPGADLRLASLLGLRVSVRRTMLYLNGCSAGAASLRLAKDLAENNRGARVLVVCIELTIVSFRGPEDAHPHTLISQAFFGDGAGAVIVGADAVHTIEHPIFEMVSASQTMIPGTDRVLTMQLTEAGLDGHIFKELVPIAAQHIDQCLTDAFQPLGVSDWNDLFF--------------------------------------------------------------------------------
>triae_Traes_2BS_0FA5E53AD_1
GPATVLAIGTATPANCVYQADYPDYYFKITKSDHADLKDKFKRMCDKSQIRKRYMHLTEEILQDNPNMCAYMAPSLDARQDIVVVEVPKLGKAAAQKAIKEWGQPRSKITHLVFCTTSGVDMPGADYQLTKMLGLRPSVKRLMMYQQGCFAGGTVLRLAKDLAENNRGARVLVVCSEITAVTFRGPHESHLDSLVGQALFGDGAAAVIVGADPDESVERPLFQLVSASQTILPDSEGAIDGHLREVGLTFHLLKDVPGLISKNIERALEDAFKPIGIDDWNSVFWMAHPGGPAILDMVEAKVNLNKERMRATRHVLSEYGNMSSACVLFIMDEMRKRSAEDGHEGMDWGVLFGFGPGLTVETVVL
>triae_Traes_4BL_0CCFC2D13_1
--M-------------------------------------------------------------------------------TVDAVPKLAQCAAAKAIAEWGRPAADITHLVFSTYSTCQAPSADLRLATLLGLRATVSRTMLSLHGCYGGGRALSLAKELAENNRGARVLVACSEMTLVCFGAPDGG---NIVGHALFGDGAGAVVVGAGPFLDGEQPIFEMVSATQTTIPRTEHALGMRVSGGGIDFHLAIQVPTLVGQSVEPCLLDAFXGIGNNGWNXLFWAVHPGGRPILDXIDKVLMLEPEKLAASRHVLREYGNMSGATIVFVLDELRRGRS----PLPEWGALLAFGPGITIEAMVL
>triae_Traes_5BS_45F4AAEFF_1
GAAAVLAIGTANPANCVSQEEYPDYYFRVTKSQHTDLKQKFKAMCQMTPTDKRYFHHTEELLDAHPDFLCRGKPSLDARLAITAVAAPELAASAAAKAIAEWGRPATDITHLVVSTNSGAHSPGADLRLASLLGLRVSVRRTMLYLNGCSAGAASLRLAKDLAENNRGARVLVVCIELTIVSFRGPEDAHPHTLISQAFFGDGAGAVIVGADAVHTIEHPIFEMVSASQTMIPGTDRVLTMQLTEAGLDGHIFKELVPIAAQHIDQCLTDAFQPLGVSDWNDLFFVVHPGIRGILDHIEGALQLETGKLVASRTMLREYGNMLGATVIFVLDEQRRRMEEDRGMRGEWGVMMGFGPGFTIETMVL
>triae_Traes_4AL_057F5D2E9_1
GPASVLAIGTANPANCVLQQEYADYYFRVINAEHTKLKSKLHRICKSSAIKKRYFYHTDEMLRDHPELIDRTLPSLDTRMGIATTAVPELAAAAATKAMAEWGRPATDVTHLIVGTYCGAHMPGADVRLASLLGLAPSVRRTMLYLNGCNSGATALRVAKDIAENNRGARVLVVCAELTLILLRAPEEADKATLIMQALFG---XAVIVGADVNRSVECPLFEMVAASQAVIPESERAAAGRLGEDGLLFRPAVEMTTLIRENVEQCLVEALAPLGLSGWNRLFWAVHPGGRAILDGVEAVLRLDSEKLAASRHVLSEYGNMSGPTVIFVLDEIRRRRGELGVGRDGLGVLLGLGPGISVETIVL
>triae_Traes_1BS_DA241C126_1
--M---------------------------------------------------------------------------------------------------------------------HAPGVDLRLASLLALHASVCRTMLNLNGCSAGAASLRLAKDMAENNRGARVLVACVELTVVNFRGPEEAYPHRLISQAAFGDGAGAVIVGADAVHPVEHALFEMVSASQTTIPATDGVLNMQLTEAGLDGHIFRELIPLAAQHIEQCLMDAFQPLGISDWNDMFFVVHPGIRGIMDHIDGALQLDHGKLAASRTVLRDYGNMLGATLIFVLDEQRRRMEDEG-----------------------
>triae_Traes_2BL_79FE1CC8F_1
GAG------------------------------------------EKSQIRKRHMHVTEEILQENPGMCAYMAPSLDARQDIVLAEVPKLGKAAAHKAIKEWGQPLSKITHLIFCTTSGVDMPGADYQLTRMLGLRPSVKRFMMYQQGCFAGGTVLRLAKDLAENNRGARVLVVCSEITAVTFRGPDESHLDSLVGQALFADGAAAVIIGADPDESVERPLFQLVSASQTILPDSEGAIEGHLREAGLTFHLLKDVPGLISKNIERVLEDAFKPLGIDDWNSIFWVAHPGGPAILDMVEAKANLNKERMRATRHVLSEYGNMSSACVLFILDEMRKRSAEDGHEGMDWGVLFGFGPGLTVETVVL
>tripr_Tp57577_TGAC_v2_mRNA20646
MTC-------------------------------------------------------------------------------------DASKEASLKAIKEWGQPISEITHLIFYTTSCFSVPGPDSHLAELLNLKPTVNRLMMFVHGCHAGGTILRVAKDIAENNVGSRVLAVCSETMLASFQTPTGFNTDVLIGHALFGDGAAAMIIGSDPNLSIEKPVFEIVSASQTTVSDTENMIRGQPGQMGLVY-------------------------------------------------------------------------------------------------------------------
>tripr_Tp57577_TGAC_v2_mRNA17762
GKATILALGKAFPHQLVMQEYLVDGYFRDTNCDNPELKQKLARLCKTTTVKTRYVVMNGDILKKYPELAVEGASTVTQRLEICNNAVTQMAIEASQVCLKNWGRPLSDITHVVYVSSSEARLPGGDLYLSKGLGLNPKIQRTMLYFAGCSGGVAGLRVAKDIAENNPGSRVLLATSETTIIGFKPPSDRPYD-LVGVALFGDGAGAMIIGSDPVFETETPLFELHTSAQEFIPDTEKKIDGKLTEEGISFTLARELPQIIEDNVEGFCDKLIDVVGLKEYNKLFWAVHPGGPAILNRVEKRLELSPEKLNASRKALMDYGNASSNTIVYVLEYMLEEDKKIRKGDSEWGLILAFGPGITFEGILA
>tripr_Tp57577_TGAC_v2_mRNA40406
GKATILALGKAFPAQVLPQECLVEGFIRDTKCDDTYIKEKLERLCKNTTVKTRYTVMSKEILDNYPELAIDGTPTIRQKLEIANPAVVEMATRASKDCIKQWGRSPQDITHIVYVSSSEIRLPGGDLYLANELGLNSDVNRVMLYFL-------------DIAENNPGSRVLLTTSETTILGFRPPSARPYD-LVGAALFGDGAAAAIIGTDPILNQESPFMEINYAVQKFLPDTQNVIDGRITEEGINFKLGRDLPQKIEDNIEEFCKKVMAKSDVKEFNDLFWAVHPGGPAILNKLENTLKLKSDKLDCSRKALMDYGNVSSNTIFYVMEYMRDYLKEDGS--EEWGLGLAFGPGITFEGVLL
>tripr_Tp57577_TGAC_v2_mRNA39298
GPATILAIGTANPPNKVDQSTYPDFYFKITNSEHAELKEKFQRMCDKSMIKSRYMYLTEEILKENPSLCEYMAPSLDARQDMVVVEVPRXX-------XXEWGQPKSKITHLIFCTTSGVDMPGADYQLTKLLGLRPYVKRYMMYQQGCFAGGTVLRLAKDLAENNKGARVLVVCSEVTAVTFRGPSDTHLDSLVGQALFGDGAAALIVGSDPVPEIEKPIFEMVWTAQTIAPDSEGAIDGHLREAGLTFHLLKDVPGIVSKNIDKALVEAFQPLNISDYNSIFWIAHPGGPAILDQVEQKLALKPEKMKATREVLSEYGNMSSACVLFILDEMRKKSAQNGLEGLDWGVLFGFGPGLTIETVVL
>tripr_Tp57577_TGAC_v2_mRNA39267
GPATILAIGTANPPNKVDQSTYPDFYFKITNSEHAELKEKFQRMCDKSMIKSRYMYLTEEILKENPSLCEYMAPSLDARQDMVVVEVPRLGKEAAVKAIKEWGQPKSKITHLIFCTTSGVDMPGADYQLTKLLGLRPYVKRYMMYQQGCFAGGTVLRLAKDLAENNKGARVLVVCSEVTAVTFRGPSDTHLDSLVGQALFGDGAAALIVGSDPVPEIEKPIFEMVWTAQTIAPDSEGAIDGHLREAGLTFHLLKDVPGIVSKNIDKALVEAFQPLNISDYNSIFWIAHPGGPAILDQVEQKLALKPEKMKATREVLSEYGNMSSACVLFILDEMRKKSAQNGLEGLEWGVLFGFGPGLTIETVVL
>tripr_Tp57577_TGAC_v2_mRNA28809
GPATILAIGTANPPNKVDQSTYPDFYFKITNSEHVELKEKFQRMCDKSMIKSRYMYLTEEILKENPSLCEYMAPSLDARQDMVVVEVPRLGKEAAVKAIKEWGQPKSKITHLIFCTTSGVDMPGADYQLTKLLGLRPYVKRYMMYQQGCFAGGTVLRLAKDLAENNKGARVLV------------------------------------------------------------------------------------------------------------------------------------------------------------------------------------------------
>tripr_Tp57577_TGAC_v2_mRNA15547
GPATILAIGTANPPNCIEQSTFSDFYFRITNNEHTELKQKFQRMCDKSTIKRRYAYLTEEIVKNNPNFCAYTAPSLDARQEIMVVEIPKLAKEAAVKAIKEWNQPKSKITHLIFCTFSGGDIPGADYQLAKLL------------------------------ENNKGARVLVVCSEVTAIAFCGPSETHLENLVGQALFGDGAAAVIVGSDLLPEIEKPLFEIVKTAQTFVPDSEGAIFAHQREAGLKFHIGRNVSEVVSKNIEKALIAAFKPLGISDYNSIFWIAHPGGPAILDQVERKLGLMPEKMRATREVLSEYGNMSSASVLFILDVMRTKSSQDQLEGLDWGVLFGFGPGLTIETVVL
>tripr_Tp57577_TGAC_v2_mRNA39202
GPATILAIGTANPPNKVDQSTYPDFYFKITNSEHAELKQKFQRMCDKSMIKSRYMYLTEEILKENPSLCEYMAPSLDARQDMVVVEVPRLGKEAAVKAIKEWGQPKSKITHLIFCTTSGVDMPGADYQLTKLLGLRPYVKRYMMYQQGCFAGGTVLRLAKDLAENNKGARVLVVCSEVTAVTFRGPSDTHLDSLVGQALFGDGAAALIVGSDPVPEVEKPIFEMVWTAQTIAPDSEGAIDGHLREAGLTFHLLKDVPGIVSKNIDKALVEAFKPLGISDYNSIFWIAHPGGPAILDQVEQKLALKPEKMRATREVLSEYGNMSSACVLFILDEMRKKSAQNGLEGLDWGVLFGFGPGLTIETVVL
>tripr_Tp57577_TGAC_v2_mRNA39219
GPATILAIGTANPPNKVDQSTYPDFYFKITNSEHVELKEKFQRMCDKSMIKSRYMYLTEEILKENPSLCEYMAPSLDARQDMVVVEVPRLGKEAAVKAIKEWGQPKSKITHLIFCTTSGVDMPGADYQLTKLLGLRPYVKRYMMYQQGCFAGGTVLRLAKDLAENNKGARVLVVCSEVTAVTFRGPSDTHLDSLVGQALFGDGAAALIVGSDPVPEIEKPIFEMVWTAQTIAPDSEGAIDGHLREAGLTFHLLKDVPGIVSKNIDKALVEAFQPLGISDYNSIFWIAHPGGPAILDQVEQKLALKPEKMRATREVLSEYGNMSSACVLFILDEMRKKSAQNGLEGLDWGVLFGFGPGLTIETVVL
>tripr_Tp57577_TGAC_v2_mRNA15201
GPATVLAIGTATPPNCVDQSTHTRTTTSQTVSTRSSKKNSSARVCDKSMIKKRYMYLTEEILKENPSVCEYMAPSLDARQDVVVVEVPRLGKEAATKAIKEWGQPKSKITHLIFCTTSGVDMPGADYQLTKLLGLRPYVKRYMMYQQGCFAGGTVLRLAKDLAENNKGARVLVVCSEITAVTFRGPSDTHLDSLVGQVLFGDGAAAVILGSDPLPQVEKPLFELVWTAQTILPDSEGAIDGHLREVGLTFHLLKDVPGLISKNI-----------------------------------------------------------------------------------------------------
>tripr_Tp57577_TGAC_v2_mRNA20549
GPATILAFGTATPSHCVTQADYPDYYFRITNSEHTDLKEKFKRMCDRSMIKKRYMHLTEDFLKENPNMCEYMAPSLDVRQDIVVVEVPKLGKEAAKKAISEWGQPKSKITHLVFCTTSGVDMPGADYQLTKLLGLKPSVKRLMMYQQGCFAGGTVLRLAKDLAENNKNARVLVVCSEITAVTFRGPSDTHLXX------------------XX--------------------------------XXXXXXXLKDVPGIISKNIEKSLVEAFAPIGINDWNSIFWVAHPGGPAILDQVEEKLGLKEEKLLSTRHVLSEYGNMSSACVLFILDEMRKRSKEEGKEGLEWGVLFGFGPGLTVETVVL
>tripr_Tp57577_TGAC_v2_mRNA8458
GPATILAIGTANPPNKVDQSTYPDFYFKITNSEHAELKEKFQRMCDKSMIKSRYMYLTEEILKENPSLCEYMAPSLDARQDMVVVEVPRLGKEAAVKAIKEWGQPKSKITHLIFCTTSGVDMPGADYQLTKLLGLRPYVKRYMMYQQGCFAGGTVLRLAKDLAENNKGARVLVVCSEVTAVTFRGPSDTHLDSLVGQALFGDGAAALIVGSDPVPEIEKPIFEMVWTAQTIAPDSEGAIDGHLREAGLTFHLLKDVPGIVS--------------------------------------------------------------------------------------------------------
>vacco_CUFF_2188_1
------------------------------------------------------MYLTEEILKENPNVCAYMAPSLDARQDMVVVEIPKLGKEAAVKAIKEWGQPKSKITHLVFCTTSGVDMPGADYQLTKLLGLRPSVKRLMMYQQGCFAGGTVLRLAKDLAENNKGARVLVVCSEITAVTFRGPSDSHLDSLVGQALFGDGAAAIIVGADPIPEVEKPLFEVVSAAQTILPDSDGAIDGHLREVGLTFHLLKDVPGLISKNIEKSLVEAFQPLGISDWNSIFWIAHPGGPAILDQVEQKLALKPEKLRATRHVLSEYGNMSSACVLFIMDEMRKKSAEDGFEGLDWGVLFGFGPGLTVETVVL
>vacco_CUFF_22324_1
--------------------------------------------------------MSEEILRTYPELATEGLPTVTQRLEICNKAVTQMAIEASQSCIKNWARPISDITHLVYVSSSEARLPGGDLYLARGLGLSPKTHRVMLYFMGCSGGVAGLRVAKDIAENNPGSRVLLATSETTIIGFKPPSARPYD-LVGAALFGDGAGAIIVGSDPMLDIERPLFELHTSIQNFLPDSEKIIDGRLTEEGISFKLDKELPQIIEDNIEGFCGNLMDIIGYKDYNKMFWAVHPGGPAILNRLEKRMGLSPEKLGPSRRALADYGNASSNTIVYVMEYMMDQKLERKKENSEWGLILAFGPGITFEGILA
>vacco_CUFF_30053_1
--------------------------------------------------------MSKEILDKYPELATEGSPTIKQRLEIANPAVVQMALEASLACIKEWGRPKSAVTHVVYVSSSEIQLPGGDLYLASQLGLRNDVGRVMLYFLGCYGGVTGLRVAKDIAENNPGSRVLLTTSETTILGFRPPNDRPYD-LVGAALFGDGAAAAIIGADPLVGSESPFMELNYAVQQFLPGTHNVINGGLTEEGINFKLGRDLPIKIEENIEGFCKKLMAKAGLNEFNELFWAVHPGGPAILNRLEGTLKLGSEKLECSRRALMDYGNVSSNTIFYVMEYMREELKREGG--EEWGLALAFGPGITFEGILV
>vacco_CUFF_39764_1
GPATVMAIGTATPPNCVDQSTYPDFYFRITNSEHTELKEKFQRMCDKSMIKKRYMHLNEEILKENPSMCEYMAPSLDARQDMVVVEVPKLGKEAATKAIKEWGQPKSKITHLVFCTTSGVDMPGADYQLTKLLGLRPSVKRLMMYQQGCFAGGTVLRLAKDLAENNKGARVLVFA----------------------------------------------------------------------------------------------------------------------------------------------------------------------------------------------
>vacco_gene_g12175_t1_1
G--------------------------------------------DKSMIKKRYMHLTEKILKENPNMCEHMAPSLDARQEMSIVEVPKLGKEAATKAIKEWGQPKSKITHLVFCTTSGVDMPGADYQLTKLLGLHSSVKRFMMYQQGCFAGGTVLRLAKDLAENNKGARVLVVCSEMTTITFRGPDDTHLDSLVGEALFGDGAAAIIIGADPIPHVEKPLFELVSTAQTILPNSDGAIGGRLREVGLTFHLLENVPELISKNIEKALTEAFQPLGISDWNSIFWIAHPGGRAILDQVESKLSLKPEKLRATRHLLSEYGNMSSACVFFILDEMRKKSREEGLEGLEWGVLFGFGPGLTVETVVL
>vitvi_GSVIVT01010554001
----------------------------------TELKKKFNRICDKSMIKKRYIHLTEEMLEEHPNIGAYMAPSLNIRQEIITAEVPRLGREAALKALKEWGQPKSKITHLVFCTTSGVEMPGADYKLANLLGLETSVRRVMLYHQGCYAGGTVLRTAKDLAENNAGARVLVVCSEITVVTFRGPSEDALDSLVGQALFGDGSSAVIVGSDPDVSIERPLFQLVSAAQTFIPNSAGAIAGNLREVGLTFHLWPNVPTLISENIEKCLTQAFDPLGISDWNSLFWIAHPGGPAILDAVEAKLNLEKKKLEATRHVLSEYGNMSSACVLFILDEMRKKSLKGEK----------------------
>vitvi_GSVIVT01010556001
----------------------------------TELKKKFNRICDKSMIKKRYIHLTEEMLEEHPNIGAYMAPSLNIRQEIITAEVPKLGKEAALKALKEWGQPKSKITHLVFCTTSGVEMPGADYKLANLLGLETSVRRVMLYHQGCYAGGTVLRTAKDLAENNAGARVLVVCSEITVVTFRGPSEDALDSLVGQALFGDGSAAVIVGSDPDISIERPLFQLVSAAQTFIPNSAGAIAGNLREVGLTFHLWPNVPTLISENIEKCLTKAFDPLGISDWNSLFWIAHPGGPAILDAATT-------------------------------------------EGLDWGVLFGFGPGLTIETVVL
>vitvi_GSVIVT01010561001
-------------------------------------------------------------------------------------------------------------------------MPGADYKLANLLGLETSVRRVMLYHQGCYAGGTVLRTAKDLAENNAGARVLVVCSEITVVTFRGPSEDALDSLVGQALFGDGSAAVIVGSDPDISIERPLFQLVSAAQTFIPNSAGAIAGNLREVGLTFHLWPNVPTLISENIEKCLTKAFDPLGISDWNSLFWIAHPGGPAILDAVEAKLNLEKKKLEATRHVLSEYGNMSSACVLFILDEMRKKSLKGEKEGLDWGVLFGFGPGLTIETVVL
>vitvi_GSVIVT01010565001
----------------------------------TELKKKFNRICEKSMIKKRYIHLTEKMLEEHPNIGAYMAPSLNIRQEIITAEIPKLGKEAALKALKEWGQPKSKITHLVFCTTSGVEMPGADYKLANLLGLDNSVRRVMLYHQGCHAGGTVLRTAKDLAENNAGARVLVVCSEITVVTFRGPSEEALDSLVGQVLFGDGSAAVIVGSDPDLSIERPHFQLISAAQTFIPNSQGAIAGNLREVGLTFHLWPSVPTLISENIEKCLTQAFDPLGISDWNSLFWIAHPGGPAILDAVEAKLNLEKKKLEATRHVLSEYGNMSSACVLFILDEMRKKSLKREKDGLDWGVLFGFGPGLTIETVVL
>vitvi_GSVIVT01010572001
GPATVLAIGTATPDNCLYQSDFADYYFRVTKSEHTELKKKFNRICDKSMIKKRYIHLTEEMLEEHPNIGAYMAPSLNIRQEIITTEVPKLGKEAALKALKEWGQPISKITHLVFCTTSGVEMPGADYKLANLLGLEPSVRRVMLYHQGCYAGGTVLRTAKDLAENNAGARVLVVCSEITVVTFRGPSESALDSLVGQALFGDGSAAMIIGSDPDISIERPLFQLVSAAQTFIPNTQGAIAGNLREVGLTFHLWPNVPTLISENIEKCLTQAFDPLGISDWNSLFWIAHPGGPAILDAVEAKLSLDKQKLNATRHILSEYGNMSSACVLFILDEMRKKSLKEGKEGLDWGVLFGFGPGLTIETV--
>vitvi_GSVIVT01010574001
------------------------------------------------MIKKRYIHLTEEMLEEHPNIGAYMAPSLNIRQEIITTEVPKLGKEAALKALKEWGQPKSKITHLVFCTTSGVEMPGVDYKLANLLGLEPSVRRVMLYHQGCYAGGTVLRTAKDLAENNAGARVLVVCSEITVVTFRGPSEDALDSLVGQALFGDGSAAVIIGSDPDTSIERPLFQLVSAAQTFIPNSAGAIAGNLREVGLTFHLWPNVPTLISENIENCLTKAFDPIGISDWNSLFWIAHPGGPAILDAVEAKLGLDKQKLKATRHILSEYGNMSSACVLFILDEMRKKSLKEGKEGLDWGVLFGFGPGLTIETVVI
>vitvi_GSVIVT01010580001
----------------------------------TELKKKFNRICDKSMIKKRYSHLTEEMIEEHPNIGAYMAPSLNIRQEIITAEVPKLGKEAALKALKEWGQPKSKITHLVFCTTSGVEMPGADYKLANLLGLETSVRRVMLYHQGCYAGGTVLRTAKDLAENNAGARVLVVCSEITVVTFRGPSETALDSLVGQALFGDGSAAVIVGSDPDLSIERPLFQLVSAAQTFIPNTQGAIAGNLREVGLTFHLWPNVPTLISENIEKCLTQAFDPIGINDWNSLFWIAHPGGPAILDAVEAKLSLDKQKLKATRHVLSEYGNMSSACVLFIMDEMRKKSLKEQKEGLDWGVLFGFGPGLTIETVVL
>vitvi_GSVIVT01010581001
------------------------------------------------MIKKRYIHLTEEMLEEHPNIGAYMAPSLNIRQEIITAEVPKLGKEAALKALKEWGQPKSKITHLVFCTTSGVEMPGADYKLANLLGLEPSVRRVMLYHQGCYAGGTVLRTAKDLAENNAGARVLVVCSEITVVTFRGPSEDALDSLVGQALFGDGSAAVIVGSDPDISIERPLFQLVSAAQTFIPNSAGAIAGNLREVGLTFHLWPNVPTLISENIENCLTKAFDPIGISDWNSLFWIAHPGGPAILDAVEAKVGLDKQKLKATRHILSEYGNMSSACVLFILDEMRKKSLKEGKEGLDWGVLFGFGPGLTIETVVL
>vitvi_GSVIVT01010582001
----------------------------------TELKKKFNRICDKSMIKKRYIHLTEEMLEEHPNIGAYMAPSLNIRQEIITAEVPKLGKEAALKALKEWGQPKSKITHLVFCTTSGVEMPGADYKLANLLGLEPSVRRVMLYHQGCYAGGTVLRTAKDLAENNAGARVLVVCSEITVVTFRGPSEDALDSLVGQALFGDGSAAVIIGSDPDISIEQPLFQLVSAAQTFIPNSAGAIAGNLREVGLTFHLWPNVPTLISENIENCLTKAFDPIGISEWNSLFWIAHPSGPAILDAVEAKVGLDKQKLKATRHILSEYGNMSSACVLFILDEMRKKSLKEGKEGLDWGVLFGFGPGLTIETVVL
>vitvi_GSVIVT01010585001
------------------------------------------------MIKKRYSHLTEEMLEEHPNIGAYMAPSLNIRQEIITAEVPKLGKEAALKALKEWGQPKSKITHLVFCTTSGVEMPGADYKLANLLGLETSVRRVMLYHQGCYAGGTVLRTAKDLAENNAGARVLVVCSEITVVTFRGPSETALDSLVGQALFGDGSATVIVGSDPDLSIERPLFQLVSAAQTFIPNTQGAIAGNLREVGLTFHLWPNVPTLISENIEKCLNQAFDPIGINDWNSLFWIAHPGGPAILNAVEAKLSLDKQKLKATRHVLSEYGNMSSACVLFIMDEMRKKSLKEQKEGLDWGVLFGFGPGLTIETVVL
>vitvi_GSVIVT01010589001
GPATILAIGTATPDHCVYQSDYADYYFKVTKSEHTELKKKFNRICDKSMIKKRYIHLTEEMLEEHPNIGAYMAPSLNIRQEIITAEVPKLGKEAALKALKEWGQPKSKITHLVFCTTSGVEMPGADYKLANLLGLETSVRRVMLYHQGCYAGGTVLRTAKDLAENNAGARVLVVCSEITVVTFRGPSEDALDSLVGQALFGDGSAAVIVGSDPNVSIERPLFQLVSAAQTFIPNSAGAIAGNLREVGLTFHLWPNVPTLISENIEKCLSQAFDPLGISNWNSLFWIAHPGGPAILDAVEAKLNLEKKKLEATRHVLSEYGNMSSACVLFILDEMRKKSLKGEKEGLDWGVLFGFGPGLTIETVVL
>vitvi_GSVIVT01010590001
GPATILAIGTATPDHCVYQSDYADYYFRVTKSEHTELKKKFNRICDKSMIKKRYIHLTEEMLEEHPNIGAYMAPSLNIRQEIITAEVPKLGKEAALKALKEWGQPKSKITHLVFCTTSGVEMPGADYKLANLLGLETSVRRVMLYHQGCYAGGTVLRTAKDLAENNAGARVLVVCSEITVVTFRGPSEDALDSLVGQALFGDGSAAVIVGSDPDVSIERPLFQLVSAAQTFIPNSAGAIAGNLREVGLTFHLWPNVPTLISENIEKCLTQAFDPLGISDWNSLFWIAHPGGPAILDAVEAKLNLDKKKLEATRHVLSEYGNMSSACVLFILDEMRKKSLKGEKEGLDWGVLFGFGPGLTIETVVL
>vitvi_GSVIVT01018219001
GKATVLAMGKAFPSQLIPQECLVEGYFRDTKCQDLAIKEKLERLCKTTTVKTRYTVMSKEILEKYPELATEGSPTIKQKLEIANPAVLQMAMEASLACIEEWGRPVGDITHIVYVSSSEIRLPGGDLYLASQLGLRSDVGRIMLYFLGCYGGVTGLRVAKDIAENNPGSRVLLTTSETTILGFRPPNERPYD-LVGAALFGDGAAAVIVGTDPIPGKECPFMELNHAVQQFLPGTHNVIDGRLSEEGINFKLGRDLPAKIEENIEEFCKKLMEKAGLVEFNDLFWAVHPGGPAILNRLESTLKLRSEKLECSRRALMDYGNVSSNTIFYVMEYMREALKRKGG--EEWGLALAFGPGITFEGILI
>vitvi_GSVIVT01024107001
GKATILALGKAFPHQLVMQEFLVDGYFRNTNCDD-----------------------------------------------------------------------------------------------DLKEKLARLCKTKTRYVVMSEEILKYPECFRDNLGLCVLNRVLLATSETTIIGFKPPSDRPYD-LVGVALFGDGAGAMIIGSDPIPSTERPLFELHTAIQNFLPDTEKTIDGRLTEEGISFKLARELPQIIEDHIEAF-------------------FHPGGPAILNRMEKRLDLLPEKLNASRRALADYGNASSNTIVYVLEYMLEESSKTKRD-GEWGLILAFGPGITFEGILA
>vitvi_GSVIVT01026213001
----------------------------------TDLKKKFNRICEKSMIKKRYIHLTEEMLEEHPNMGAYMAPSLNIRQEIITAEVPKLGKEAALKALKEWGQPKSKITHLVFCTTSGVEMPGADYKLANLLGLETSVRRVMLYHQGCYAGGTVLRTAKDLAENNAGARVLVVCSEITVVTFRGPSETHLDSLVGQALFGDGSAAVIVGSDPDTSIE---------------------------------------------------------------------------------------------------------------------------------------------------
>vitvi_GSVIVT01026220001
----------------------------------TDLKKKFNRICEKSMIKKRYIHLTEEMLEEHPNMGAYMAPSLNIRQEIITAEVPKLGKEAALKALKEWGQPKSKITHLVFCTTSGVEMPGVDYKLANLLGLETSVRRVMLYHQGCYAGGTVLRTAKDLAENNAGARVLVVCSEITVVTFRGPSETHLDSLVGQALFGDGSAAVIVGSDPDTSIERPLFQLVSAAQTFIPNTQGAIAGNLREVGLTFHLWPNVPTLISENIENK--------------------------------------------------------------------------------------------------
>vitvi_GSVIVT01032968001
----------------------------------TELKEKFKRMCDKSMINKRYMHLNEEILKENPNVCAYMAPSLDARQDMVVVEVPKLGKEAAVKAIKEWGQPKSKITHLVFCTTSGVDMPGADYQLTKLLGLKPSVKRLMMYQQGCFAGGTVLRLAKDLAENNAGARVLVVCSEITAVTFRGPSDTHLDSLVGQALFGDGAAAIIIGADPDTKIERPLFELVSAAQTILPDSEGAIDGHLREVGLTFHLLKDVPGLISKNIEKSLVEAFKPIGISDWNSLFWIAHPGGPAILDQVELKLGLKEEKLRATRHVLSEYGNMSSACVLFILDEMRKKSIEEGKEGLEWGVLFGFGPGLT------
>zeama_Zm00001d000438/zeama_Zm00001d021562
GPAAVLAIGTANPANCVPQDEFPDFYFRATKSDHTGLKEKFKRVCQKLGVQKRYLHHTEELLSAHPEFLDRSSPSLDARLDIVKTAVPELAAQACRKAIAEWGRPAADVTHLVVATNSGAHIPGVDFQLVSLLGLRPTVRRTMLYLNGCSAGAAALRLARDLAENNRGARVLVACAEITVLLFDGPEEGCFQTLVNQGLFGDGAGAVVVGADPAAPAERPLFEIVSAAQTVIPDSEGVITMHLTKGGYGGNISRQVPVLIGDHIERCLTDAFAPLGVAGWNDLFWDVHPGSSAILDQVDAVLKLKPEKLAASRRVLSEYGNMFGVTVIFVLDELRRRMTNGEEAPAEWGVMVAFGPGLTVETMVL
>zeama_Zm00001d007400
GLACVLGVGTANPANCVQQDEYTDRYFRITNSDHTHIKPIMKRACEMTGVKKRYVQVDEDLLREHPEFLDPGAASLPSRLAVVAAAMPGLVAAAAAKAIAEWGRPATDITHLVFSTSTSVQVPAVDLRVASLLGLPPTVRRTTLCSHACTGSSGALRVAKDVAETSRGARVLVACADLSVLGVHAPHDDDAVGIVAHALFGDGAGAVLVGADPWDPRERPIFQMLAASQATVPGTDHVVALELASAGVAYRIEGELAALVGANVERCLSDAMAPLAAVGWNDLFWVLHPGGPIIMDSFAAALGLQPGKLAASRRVLSEYGNMMGPTLIFVLDEVIRRRRQNHQRSCGWGFMVGLGPGFTIEVMAL
>zeama_Zm00001d007403
GPATVLAIGTATPANCVYQADYPDYYFRITKSDHTDLKEKFKRMCDKSMIRKRYMHLTEEFLSENPSMCAYMAPSLDARQDVVVTEVPKLGKAAAQKAIKEWGQPKSRITHLVFCTTSGVDMPGADYQLTKALGLRPSVNRLMMYQQGCFAGGTVLRVAKDLAENNRGARVLVVCSEITAVTFRGPSESHLDSLVGQALFGDGAAAVVVGADPDGRVERPLFQLVSAAQTILPDSEGAIDGHLREVGLTFHLLKDVPGLISKNIERALEDAFEPLGISDWNSIFWVAHPGGPAILDQVEARVGLDKARMRATRHVLSEYGNMSSACVLFILDEMRKRSAEDGQEGLDWGVLFGFGPGLTVETVVL
>zeama_Zm00001d007717
GPATVLAIGTANPPNCVRQEDYADYYFRITKSEHTGLKDKLKRICHKSAIKKRYFHHTEELLLGHPAFIDRSMPSLDERQAIMATAVPELAAAAAADAIAEWGRPATEITHLVVTTYSGAHMPGVDWLVASLLGLRPTVRRTMLYMNGCSSGCAALRLAKDMAENNRGARVLVACAELTLMVFRAPHEAQVDTLITQSLFGDGAGAVVVGADPV-SVEEPEFEMVSASQTMIPESKQVASGQLSEDGLRFHPSREIPSLVRENVEQCMVDALSR-------------------------------------------------------------------------------------------
>zeama_Zm00001d013991
GKAMLLALGKGFPDQVLPQEKVAASYLQESSCDDPDTRAKLERLCTTTTVRTRYTVMSKELLDKHPELKMEGTPTLTPRLDICNAAVIDLGAAAARAALHEWGRPAADITHLIYISSSELRLPGGDLHLAARLGLSPNTVRTSLLFLGCSGGAAALRTAKDIAENNPGSRVLVTAAETTVLGFRPPSDRPYD-LVGAALFGDGASAVIIGAGPMAPAENPFLELQFSTQEFLPGTDKVIDGNISEEGINFKLGRDLPEKIESRIEGFCRTLMNQVGIKDFNDVFWAVHPGGPAILNRLEICLQLQPEKLKISRKALMNYGNVSSNTIFYVLEYLRDELKKGTI-SEDWGLILAFGPGITFEGLLV
>zeama_Zm00001d016014
GPAAVLAIGTANPPHCVHQDEFPDYYFRMSRSEHTDLKVKLKRICEKSGIEKRFFHINEEILAAHPDFNDREKPSLQARIEMTVTEVPKLAARAAAKAIAEWGRPATDITHVVFSTYSGARSPSADLRLASLLGLRPSVCRTTLSLHGCSGGVRALHLAKDIAENNHGARVLVVCAEVSLISYSGPTDGCVDSVLGLALFGDGAGAVILGAGPVSGSERPLFETVCAAQTTVPMTEAAITTQFAPGGMEYRIGKQVPGIVEQTIRQCLLDVTGPLGIVTWNDLFWAVHCGGRAILDSVEAALGLGSQKLAASRHVLREYGNMSSAAVVFVLEEVHRRLTSKNAETAEWGVMVAFGPGVTVEIMVL
>zeama_Zm00001d019478
GKATILALGHAFPQQLVMQDYVVDGFMKNTNCDDPELKEKLTRLCKTTTVRTRYVVMSDEILKNYPELAQEGLPTMNQRLDISNAAVTQMATEASLSCVRSWGGALSSITHLVYVSSSEARFPGGDLHLARALGLSPDVRRVMLAFTGCSGGVAGLRVAKGLAESCPGARVLLATSETTIVGFRPPSDRPYD-LVGVALFGDGAGAAVIGTDPA-PAERPLFELHSALQRFLPDTERTIEGRLTEEGIKFQLGRELPHIIEAHVEDFCQKLMKERQSEDYGDMFWAVHPGGPAILTKMEGRLGLGADKLRASRCALRDFGNASSNTIVYVLENMRRRRLLA-AEDCEWGLILAFGPGITFEGILA
>zeama_Zm00001d032662
AKAMLLALGKSFPDQVLPQEKVVESYLQESSCDDPATRAKLQRLCTTTTVKTRYTVMSKELLDKHPELKMEGTPTLTPRLDICNAAVIDLGAAAARAALDEWGRPAADITHLIYISSSDLRLPGGDLHLAARLGLSPNTVRTSLLFLGCSGGAAALRTAKDIAENNPGSRVLVTAAETTVLGFRPPSDRPYD-LVGAALFGDGASAVIIGAGPMTPAENPFLELEFSTQEFLPGTDKVIDGKISEEGINFKLGRDLPEKIESRIEGFCRTLMNKVGIKDFNDIFWAVHPGGPAILNRLEFCLKLQPEKLKISRKALMNYGNVSSNTIFYVLEYLRDELKKGAI-SEEWGLILAFGPGITFEGLLV
>zeama_Zm00001d040479
GPATVLAIGTANPPNCVRQEEYADYYFRVTKSEHTSLKDKLKRICHKTAIKKRYFHHTEELLRGHPALIDRSMPSLHERQDIMASAVPELAAAAAVDAIAEWGRPATEITHLVVTTYSGAHMPGVDWLVASLLGLRSTVRRTMLYMNGCSSGCVALRLAKDMAENNRGARVLVACAELTLAHFRAPHEAHVDTLILQSLFGDGAGAVIVGADPV-SVEEPDFEMLSASQTMIPESKQVAAGQLCEDGFHFNPSRDIPSLVRENIEQCMVDALSLLGIGSWNDLFWAVHPGGRAFLDSVEAGLRLEPHKLEASRRVLSEYGNMSGPSVIFVLDELRRQQERKG-----MGVILGLGPGVSVETMVL
>zeama_Zm00001d040483
------------------------------------------------------------------------MPSLHERQDIMASVVPELAAAAAVDAIAEWGRPATEITHLVVTTYSGAHMPGVDWLVASLLGLRPTVHRTMLYMNGCSSGCAALRLAKDMAENNRGARVLVACAEVTLTLFRAPHEAHVDTLILQSLFGDGAGAVIVGADPV-SVEEPDFEMLSASQTMIPESKHVAAGQLCEDGLHFHPSREIPSLVRENIEQCMVDALSLLGIGSWNDLFWAVHPGGRAVLDSVEAGLRLEPHKLEASRRVLSEYGNMSGPSVIFVLDELRRQQERKG-----MGVILGLGPGVSVETIVL
>zeama_Zm00001d040497
GPATVLAIGTANPPNCVRQEEYADYYFRVTKSEHTSLKDKLKRICHKSAIKKRYFHHTEELLRGHPAFIDRSMPSLHERQDIMASAVPELAAAAAVDAIAEWGRPATEITHLVVTTYSGAHMPGVDWLVASLLGLRPTVRRTMLYMNGCSSGCAALRLAKDMAENNRGARVLVACAEVTLAIFRAPHEAHVDTLILQSLLGDGAGAVIVGADPV-SVEEPDFEMLSASQTTIPETKHVAAGQLCEDGLHFNPSREIPSLVRENIEQCMVDALSLLGIGSWNDLFWAVHPGGRAVLDSVEEGLMLEPHKLEASRRVLSEYGNMSGPSVIFVLDELRRQQERKG-----MGVIVGLGPGVVVETIVL
>zeama_Zm00001d052673
GPATVLAIGTATPANCVYQADYPDYYFRITKSEHTDLKEKFKRMCDKSMIRKRYMHLTEEFLAENPSMCAYMAPSLDARQDVVVVEVPKLGKAAAQKAIKEWGQPKSRITHLVFCTTSGVDMPGADYQLTKALGLRPSVNRLMMYQQGCFAGGTVLRVAKDLAENNRGARVLVVCSEITAVTFRGPSESHLDSLVGQALFGDGAAAVVVGADPDDRVERPLFQLVSAAQTILPDSEGAIDGHLREVGLTFHLLKDVPGLISKNIGRALDDAFKPLGISDWNSIFWVAHPGGPAILDQVEAKVGLDKARMRATRHVLSEYGNMSSACVLFILDEMRKRSAEDGQEGLDWGVLFGFGPGLTVETVVL
>zizju_XP_015887535_1
GPATIMAIGTATPPNAIDQSTFTDYYFRITNSDHTDLKKKFKTICDKSMIKKRYLYLTEEHLKQNPNMSEYMAPSLDVRQEIVIAEVPKLGKEAANKAIKEWGQPKSKITHLVFSTISGVDAPGADYQLTKLLGLNPSVKRIMVYQQGCFAGGTSLRLAKDLAENNKGARVLVVCTEISAINFRGPSETYFDSNVGQILFGDGASAVVVGSDPLVGVEKPLFELVSASQTIIPDSEGNIEGHICEVGLTIRLSKKVPSLISNNIEKSLVEAFNPLGISDWNSIFWIAHPGGPAILDQIELKLGLKPEKLRASRHVLSEYGNMSSATVLFILDEMRKKSIEDGLEGLEWGVLFGFGPGLTVETVVL
>zizju_XP_015887534_1
GPAVIMAIGTANPPNFVDQSTFTDYYFRITNSDHTELKEKFRSICDKSMIKKRYMYLTEEILKQNPNMCEYMAPSLDARHDLVVAEVPKLGKEAAIKAINEWAQPKSMITHLVFSATNGVDMPGADLELIKLLGLNLSVKRTMMYQQGCFAGGTVLRLAKDLAENNKGARVLVVCSEINVVNFRGPSDIHFDSNLGQILFGDGAAAAIVGSDPIAGVEKPLFELVSTAQTILPDSEGAIEGHLREIGLTLQIMKKIPYMVSNNIEKILVEAFNPLGISDWNSIFWIAHPGGPPILDQIELKVGLKPEKLRATRHVLNEFGNMSSATVLFILDEIRRKSMEDGLEGLEWGVLFGFGPGFTVETVVL
>zizju_XP_015887533_1
GPATVLAIGTATPPNCVDQSTYPDYYFRITNSEHTELKEKFKRMCEKSMIKKRYMYLTEEILKENPNICEYMATSLDARQDMVVVEVPKLGKEAATRAIKEWGQPKSKTTHLVFCTTSGVDMPGADYQLTKLLGLRPSVKRLMMYQQGCFAGGTVLRLAKDLAENNKGARVLVVCSEITAVTFRGPSDTHLDSLVGQALFGDGSAAIIVGSDPVPEVEKPLFELVLAAQTILPDSDGAIDGHLREVGLTFHLLKDVPGLISKNIEKSLVEAFKPLGISDYNSLFWIAHPGGPAILDQVEIKLGLKPEKLRATRHVLSEFGNMSSACVLFILDEMRKKSREDGLEGLEWGVLFGFGPGLTVETVVL
>zizju_XP_015887548_1
GPAVIMAIGTANPPNFVDQSTFTDYYFRITNSDHTELKEKFRSICDKSMITKRYMYLTEEILKQNPSMCEYMAPSLDARHDLVVAEVPKLGKEAAIKAINEWAQPKSMITHLVFSATNGVDMPGADLELIKLLGLNLSVKRTMMYQQGCFAGGTVLRLAKDLAENNKGARVLVVCSEINVVNFRGPSDIHFDSNLGQILFGDGAAAAIVGSDPIAGVEKPMFELVSTAQTILPDSEGAIEGHLREIGLTLQIMKKIPYMVSNNIEKILVEAFNPLGISDWNSIFWIAHPGGPPILDQIELKV---------------------------------------------------------------
>zizju_XP_015887549_1
GPATVLAIGTATPPNCVDQSTYPDYYFRITNSEHTELKEKFKRMCEKSMIKKRYMYLTEEILKENPNICEYMATSLDARQDMVVVEVPKLGKEAATRAIKEWGQPKSKITHLVFCTTSGVDMPGADYQLTKLLGLRPSVKRLMMYQQGCFAGGTVLRLAKDLAENNKGARVLVVCSEITAVTFRGPSDTHLDSLVGQALFGDGSAAIIVGSDPVPEVEKPLFELVSAAQTILPDSDGAIDGHLREVGLTFHLLKDVPGLISKNIEKSLVEAFKPLGISDYNSLFWIAHPGGPAILDQVEIKLGLKPEKLRATRHVLSEFGNMSSACVLFILDEMRKKSREDGLEGLEWGVLFGFGPGLTVETVVL
>zizju_XP_015887618_1
-----------------------------------------------------------------------------------------MALEASLACIKEWGRPTDNITHIVYVTSSEIRLPGGDLYLASQLGLRNDVGRVMLYFLGCYGGVTGLRVAKDIAENNPGSRVLLTTSETTILGFRPPNARPYD-LVGAALFGDGAAAVIIGTNPIMGQESPFMELNYAVQQFLPNTHNVIDGRLSEEGINFKLGRDLPQKIEENIEEFCKKLMGKANLKEFNELFWAVHPGGPAILNRLEATLKLSSEKLECSRRALMDYGNVSSNTIFYVMENMREELKRGGE---EWGLALAFGPGITFEGILI
>zizju_XP_015893447_1
GPATVMAIGTATPPHCYDQNTYPDYYFRITNSEHTELKEKFKSMCENSTIKKRYMYLTEEILKENPNMREHMAPSLDARQDMVLVEVPKLGKEAAIKAIKKWGQPKSKITHLVFCTISGVDMPGADYQLTKLLGLPPSVKRIMMYQQGCFAGGTVLRLAKDQAENNNGARVLVVCSEITAINFRGPSDTHFGSLVGEVLFGDGAAALIVGSASWKEISCEVFELVSVAQTILPGSEGAIEGHLGEAGLVLHLLKNVAELISNNIEDSLLEAFKPLGILDWNSIFWIAHPGGPAILDQVELKLGLKPDKLWATRHVLSEYGNMSSAGVLFILDEMRKKSFR-------------------------
>zizju_XP_015893448_1
-----MAIGTATPPQCYAQNTYPDYYFRITNSEHTELKQKFKSMCANSTIKKRYMHLTEEILKENPNMCEHLAPSLDARQDMVIVEVPKLGKEAAIKAIKEWGQPKSKITHLIFCTISGVDMPGADYQLTTLLGLRPSVKRIMMYQHGCFAGATVLRLAKDLAENNKGARVLVVCSEITAITFRGPSETHFGSLIGEVLFGDGAAALIVGSDLVPGVEKPIFELVSVAQTILPGSEGAIEGHLGEAGLVLHLLKNVAELISHNIEDSLVEAFKPLGISDWNSIFWIAHPGGPTILDQVELKLGLKPVKLWAARHVLSEYGNMSSAGVLFILDEMRKKALENGLDGLDWGVLFGFGPGLTVETVVL
>zizju_XP_015893917_1
GPATVLAIGTATPPNCVSQADYPDYYFRITNSEHTDLKEKFKRMCTSSTANSTITYTYNKFSCTYIHTHIYIYIYMHMKMYFFFKYIXYIY------MLYTCTQPKSKITHLVFCTTSGVDMPGADYQLTKLLGLRPSVKRLMMYQQGCFAGGTVLRLAKDLAENNKGARVLVVCSEITAVTFRGPSDTHLDSLVGQALFGDGAAAVIIGADPDTSFERPLFQLVSAAQTILPDSDGAIDGHLREVGLTFHLLKDVPGLISKNIEKSLNEAFAPLGISDWNSLFWIAHPGGPAILDQVELKLGLKPDKLRATRHILSEYGNMSSACVLFILDEMRKNSVEAGKEGLDWGVLFGFGPGLTVETVVL
>zizju_XP_015870331_1
GKATILALGKAFPHQLVMQDYLVDGYFRDTNCDDPELKRKLARLCKTTTVKTRYVVMSEEILKKYPELAIEGVPTVKQRLDICNNAVTQMAIEASQDCIKKWGRPVSDITHLVYVSSSEARLPGGDLYLARGLELKPETQRVLLYFAGCSGGVAGLRVAKDIAENNPGSRVLLATSETTIIGYKPPSDRPYD-LVGVALFGDGAGAMVIGSDPVSGNEKPLFELHTAIQEFLPSTEKTIDGRLTEEGISFKLARELPQIIEDHVEGFCEKFMGILGFKEYNKMFWAVHPGGPAILNRMEKRLDLLPEKLNASRRALMDYGNASSNTIVYVLEYMMEESSKINK-DSEWGLILAFGPGITFEGILA
>zizju_XP_015873039_1
----------------------------------------------------------------------------------------------------------------------------------------------------------------DIAENNPGSRVLLATSETTIIGYKPPSDRPYD-LVGVALFGDGAGAMVIGSDPVSGNEKPLFELHTAIQEFLPSTEKTIDGRLTEEGISFKLARELPQIIEDHVEGFCEKFMGILGFKEYNKMFWAVHPGGPAILNRIEKRLDLLPEKLNASRRALMDYGNASSNTIVYVLEYMMEESSKINK-DSEWGLILAFGPGITFEGILA
>zosma_Zosma132g00440_1
-------------------------------------------------------------------------------------------------------------------------MPGADYQLTKLLDLSPSVKRFMSYQLGCCAGATILRLAKDIVENNKHARVLVVCAEINLINFRGPSEAHVM---S--------SSLV--------LSSPMVPIVSTSQTILPESEGAIGGHIGEAGLSLHLLNTIPAIIVNNIENSLVEAFHPLGISDWNSLFWIAHPGGPAILNNIQKKLGLNEDKLRATREILKEYGNMLGVCVLFIMDEMRRKSAEQRKEGLDWGVLFGFGPGLTVETIVL
>zosma_Zosma52g00210_1
GPATILAIGTETPANVVDQKNFPDKYFRITNSEHVDYKAKFQRICDKSMIEKRYMYLTDEILEKNPELCKFDGSSLDKRQALAMEAVPEIGSAAAEKALKEWGQPKSAITHLILCSVNGVTMPGADVQLIKRVGLSESVKRLMMYQLGCYSGGTVLRLAKDIVENNRGARVLAIVADMTILRFRGPNESHIGDLLSQGLFGDGAAALVIGADLISGVEKPLYEIASAAQTLVDGTDGAIEGHLKDTGLTAFFHRDIPGFISRNLEAVLAESLKPLGITDWNSVFWMTHPGGAGILDMVEKKLGLHTEKMRASRRVLRDYGNMSGASVLFVMNEMRNQSTTERMEGLEWGVLFGFGPGVTVETVVL
>zosma_Zosma113g00070_1
GPANVLAIGTATPKHAILQADYPDYYFRVTKSEHTDLKSKFERMCEKSMIRKRHMYLTEDILKENPNVCAYMAPSLDVRQDMVVVEVPRLGKEAATKAIKEWGQSKSKITHLVFCTTSGVDMPGADYQLTKLLGLRPSVKRLMMYQQGCFAGGAVLRLAKDLAENNRGARVLVVCSEVTAVTFRGPSETHLDSLVGQALFGDGAAAVIVGADPDLSIERPLFQLISASQTILPDSDGAIDGHLREVGLTFHLLKDVPGIISKNIEKSLVEAFTPLGIADWNSLFWIAHPGGPAILDQVESKLGLMKEKMEATKEILKEYGNMSSACVLFILDEMRRKSMEDGKDGYDWGVLFGFGPGLTVETLVL
>zosma_Zosma44g00150_1
GEAMVLAIGTANPPNVFYQTDYPDYYFRVTKSEHTELKNKFRRICEKSMVRKRHMYMTEEILNQYPNICSYMEPSLTDRRQIDTVEIPKLAKEACLRAIQEWGQPKSEITHLIFATTGSTDMPGADYQLTKILQLSPSVKRFMSYQLGCFAGATILRLAKDIAENNRGARILVVCAEINVVTFRGPSESHIDDLIGRALFADGAGAVIVGSDPRLSIEKPLFQIVSTSQTILPDSEGTIGGHIGEGGLTLHLLSSVPTMIADNIENSLTEAFGPLGISDWNSLFWIAHPGGPAILNHIQKKLGLKDDKLKATRHVLQEYGNMSGACVLFTMDEMRRKSAEDGKEGLNWGVLFGFGPGLTVETIVL
>zosma_Zosma11g00330_1
GPANVLAIGTATPKHAILQADYPDYYFRVTKSEHTDLKKKFQRMCEKSMIRKRHMYLTEDILKENPNVCAYMAPSLNVRQDMVVAEVPRLGKEAATKAIKEWGQSKSKITHLVFCTTSGVDMPGADYQLTKLLGLRPSVKRLMMYQQGCFAGGTVLRLAKDLAENNRGARVLVVCSEVTAVTFRGPSETHLDSLVGQALFGDGAAAVIVGADPDLSIERPLFQIISASQTILPDSQGAIDGHLRESGLTFHLLKDVPGLISKNIEKSLVEAFTPLGIDDWNSLFWIAHPGGPAILDQVELKLGLTEEKMGPTKQVLKEYGNMSSACVLFILDEMRRKSKEEGKDGHDWGVLFGFGP---------
>zosma_Zosma59g00320_1/zosma_Zosma59g00330_1
GPATVLAMGTANPPQVLEQASYTDWHFRVTKSEHVDLKKKIQRVCDNSGIKTRSVFLTEEIIEENPILREFDGNSVNIRQELAVVEVPKLGEKAARKAIKEWGQPMEKITHLIFCSMGGVDMPGADYKLVKLLGLNPSVKRIMMYQVGCFVGVTAMRLAKDITENNRGARVLVVTCDMSIVRLRGPKDGEMSDLLSHTLFGDGAAALIIGSEPINGVEKPLFEIVSAYQTLIPETEEAIDGHLKSSGLSAFFSRDIPKFVSENIETCLTEAFGPIGVTDWNSIFWVSHVGSKALLDHVEAKLNLTKDKLRAPRKVLSEYGNMSSSSALFCLNEMRNHSTQMGKEGSEWGVVFGFGPGMTVDTLVL
>zosma_Zosma113g00090_1
GPATVLAIGTATPANTMYQEDYPDYYFRVTKSEHTDLKSKFERMCEKSMIRKRHMYLTEDILKENPNVCAYMAPSLDVRQDMVVVEVPRLGKEAAAKAIKEWGQSKSKITHLVFCTTSGVDMPGADYQLTKLLSLRPSVKRLMMYQQGCFAGGTVLRLAKDLAENNRGARVLVVCSEITAVTFRGPSETHLDSLVGQALFGDGAAAVIVGADPDLSIERPLFKLISASQKILPDSDGAIDGHLRESGLTFHLLKDVPRIISKNIEKSLVEAFAPLGIDDWNSLFWIAHPGGPAILDQVESKLGLMEDKMKATKEVLKEYGNMSSACVLFILDEMRRKSMEDGKDGYDWGVLFGFGPGLTVETLVL
>zosma_Zosma14g00280_1
GPANVLAIATAVPANYILQEDYPDYYFRVTNSEHPHLKDKLTRMCEKSMVSKRHIYLTEEILNKNPSLCTYMEPSLNIRQDMVVKEVPKLGKEAAAKAIKEWGQSKSKITHLIVCTTSGVDMPGADYRLAKLLGLRPSVKRFMMYQQGCFGGGMVLRLAKDIAENNCGARVLVVCSELTAITFRGPSDKHLDNLVGQALFGDGAAAVIIGADPDLDLERPLFQLISASQTILPDSEGAIDGHLLEEGLTFHLLKDVPRLISKNIEKCLVDAFSPLGIDDWNSLFWIAHPGGPAILDQIEIKLGLTEDKMTATRQMLKEYGNLSSASVLFILDEMRRKSMEDQKNGFDWGVLFGFGPGLTVETLVL
>zosma_Zosma263g00020_1
GPANVLAIGTATPKHAILQADYPDYYFRVTKSEHTDLKKKFQRMCEKSMIRKRHMYLTEDILKENPNVCAYMAPSLNVRQDMVVAEVPRLGKEAATKAIKEWGQSKSKITHLVFCTTSGVDMPGADYQLTKLLGLRPSVKRLMMYQQGCFAGGTVLRLAKDLAENNRGARVLVVCSEVTAVTFRGPSETHLDSLVGQALFGDGAAAVIVGADPDLSIERPLFQIISASQTILPDSQGAIDGHLRESGLTFHLLKDVPGLISKNIEKSLVEAFTPLGIDDWNSLFWIAHPGGPAILDQVELKLGLTEEKMGPTKQVLKEYGNMSSACVLFILDEMRRKSKEEGKDGHDWGVLFGFGPGLTVETLVL
>Aegmo_AGE44110
GLATILAISTATPPNCVIQADYPDYYFKITNSEHTELKEKFRRLCEKSMIRKRHMCLTEEILKANPNMCLHMGTSLNARQDISLVEVPKLGKEAATKAIKEWGQPKSKITHLIFCTSAGVDMPGADYQLTRLLGLSPEVKRMMIYQQGCYAGATVLRLAKDLTENNKGSRVLIVCSENTVPTFRGPSDTHIDSLVGQALFADGAAALIVGADPDASIERPLYHIVSASQTLLPDSDGAIEGHIREAGLTVHLKKDVPAFFSANIEKSLVDAFTPIGISDWNSIFWIAHPGGPAILDQVEEKLGLRKDKLKASRHVMSEFGNMSSACVLFILDEMRKTCLEEGKEGLDWGVLFGFGPGLTVETVVL
>Aloar_ABS72373
GTATVMAIGTAHPPHIISQDSYADFYFRVTNSEHVELKKKFDRICKKTMIGKRYFNFDEEFLKKYPNITSFDKPSLNDRHDICIPGVPALGAEAAVKAIEEWGRPKSEITHLVFCTSGGVDMPSADFQCAKLLGLRTNVNKYCIYMQGCYAGGTVMRYAKDLAENNRGARVLMVCAELTIIALRGPNDSHIDNAIGNSLFGDGAAALIVGSDPIIGVEKPMFEIVCAKQTVIPNSEEVIHLHLRESGLMFYMTKDSAATISNNIEACLVDVFKSVGMEDWNSLFWIPHPGGRAILDQVEAKLKLRPEKFSATRTVLWDYGNMISACVLYILDEMRRKSAAEGLEGLEWGVLLGFGPGMTIETILL
>Aloar_ACR19997
GTATVMAIGTAHPPHIFPQDTYADFYFRATNSEHVELKKKFDRICKKTMIGKRYFNYDEEFLKKYPNITSFDEPSLNDRQDICVPGVPALGAEAAVKAIAEWGRPKSEITHLVFCTSCGVDMPSADFQCAKLLGLRTNVNKYCVYMQGCYAGGTVMRYAKDLAENNRGARVLVVCAELTIIGLRGPNESHLDNAIGNSLFGDGAAALIVGSDPIIGVERPMFEIVCAKQTVIPNSEDVIHLHMREAGLMFYMSKDSPETISNNVEACLVDVFKSVGMEDWNSLFWIPHPGGRAILDQVEARLKLRPEKFGATRTVLWDCGNMVSACVLYILDEMRRKSVADGLEGLEWGVLLGFGPGMTVETILL
>Aloar_ACR19998
GTATVMAIGTAHPPHIFPQDTYADFYFRATNSEHVELKKKFDRICKKTMIGKRYFNYDEEFLKKYPNITSFDEPSLNDRQDICVPGVPALGKEAALKAIEEWGQPLSKITHLVFCTSCGVDMPSADFQLAKLLGLNTNVNKYCVYMQGCYAGGTVLRYAKDLAENNRGSRVLVVCAELTIIGLRGPNESHLDNAIGNSLFGDGAAALIVGADPIVGIEKPIFEIVCAKQTVIPDSEDVIHLHLREAGLMFYMSKDSPETISNNVEGCLVDIFKSVGMADWNSLFWIPHPGGRAILDEVEARLKLRPEKFRATRHVLWEYGNMVSACVLYILDEMRNKSAADGLEGLEWGVLLGFGPGMTVETILL
>Aloar_AAX35541
GTATVMAIGTAHPPHIFPQDTYADVYFRATNSEHVELKKKFDHICKKTMIGKRYFNYDEEFLKKYPNITSYDEPSLNDRQDICVPGVPALGTEAAVKAIEEWGRPKSEITHLVFCTSCGVDMPSADFQCAKLLGLHANVNKYCIYMQGCYAGGTVMRYAKDLAENNRGARVLVVCAELTIMMLRAPNETHLDNAIGISLFGDGAAALIIGSDPIIGVEKPMFEIVCTKQTVIPNTEDVIHLHLRETGMMFYLSKGSPMTISNNVEACLIDVFKSVGIEDWNSLFWIPHPGGRAILDQVEAKLKLRPEKFRAARTVLWDYGNMVSASVGYILDEMRRKSAAKGLEGLEWGVLLGFGPGITVETILL
>Aloar_AAT48709
GTATVMAIGTAHPPHIFPQDTYADFYFRATNSEHVELKKKFDRICKKTMIGKRYFNYDEEFLKKYPNITSFDEPSLNDRQDICVPGVPALGAEAAVKAIAEWGRPKSEITHLVFCTSCGVDMPSADFQCAKLLGLRTNVNKYCVYMQGCYAGGTVMRYAKDLAENNRGARVLVVCAELTIIGLRGPNESHLDNAIGNSLFGDGAAALIVGSDPIIGVEKPMFEIVCAKQTVIPNSEDVIHLHMREAGLMFYMSKDSPETISNNVEACLVDVFKSVGMEDWNSLFWIPHPGGRAILDQVEAKLKLRPEKFRATRTVLWDCGNMVSACVLYILDEMRRKSADEGLEGLEWGVLLGFGPGMTVETILL
>Aposh_PKA66411
--------------------------------------------------------MSRELLNKYPELAVEGSPTIRQRLEIANTAVVDMAYAASVACLRDWGRPAGDITHLVFVSSSELRLPGGDLHLAARLSLRPDASRVTLYYLGCSGGAAALRVAKDLAENNPGSRVLVVTSETTVLGFRPPSDRPYD-LVGAALFGDGAAAAVVGADPVAGEEASFMEMEWAVQEFLPGTAGVIDGRMSEQGISFRLGRDLPEAIEAKIEGFCRRLMARASPPEFNDLFWAVHPGGPAILNRVEARLGLRPEKLLCSRRALSDYGNASSNTIFYVLEYLREEMKNKNGAGEEWGLVLAFGPGITFEGILV
>Aposh_PKA56868
GPAAVLAIGTATPANFVYQEEYPDYYFRITQSEHTDLKEKFKRMCDKSMIRKRYMYLTEAMLKENPNMCAYMAPSLNARQDIVVVEVPKLGKEAAARAVKEWGQPKSRITHLIFCTTSGVDMPGADYQLARLLGLRPSVSRFMLYQQGCFAGGTVLRLAKDLAENNAGSRVLVVCSEITAVTFRGPSDSHFDSLVGQALFGDGAAAIIVGADPDPAAERPLFRIVSASQTILPNSEGAIDGHLREAGLTFHLLKDVPGLIAENIEKCLQEAFKPLGINDWNSIFWIAHPGGPAILDQVEEKIGLDGEKLAATRRVLAEYGNMSSACVLFILDEMRRKSAEDACEGLEWGVLFGFGPGLTVETVVL
>Aposh_PKA51028
GPAEILAVGTAVPPNIVLQADYPDLYFRLTNSEETQLKHKFRRICESSKIRKRHMFLTEEILKKNPCITAYRATSLDVRQEMMVEEVPKLGREAAGRAIKEWGRPVSSISHLIFCTTSGVDMPGADYQLIKLLGLRRSVNRFMLYHQGCFSGGTVLRLAKDIAENNAGSRVLVVCSELTVMTFRGPAETHLDSLVGQALFGDGAASIIVGADPDPAHERPLFSILSASQVLLPNSEGAIEGHLTESGLTFHLLKKVPGIISMNIERSLDEAFGPFGVSDWNSIFWAAHPGGPAILDMVEKKLGLKPEKLSASRRVLAEYGNMSSACVFFILDEMRRRSAEQGKEGEEWGVLFGFGPGLTVETVVL
>Aposh_PKA56805
GLAAILAIGRANPPNIVEQSSFADLYFRLHNSEHVDLKKKLQRICDRTAIRKRHFVWDEELLMANPCLRTVTEPSLNARQKVAITEIPKLGAAAATNAIAEWGRPKSDITHLIFCTTSGMDLPGADYQLIRLLGLNDNIQRIMLYQQGCFAGGTVLRLAKVLAESRRSARVLIVCAETTTVLVRSPSVENQDDLVTQALFADGASALIVGADPN-AGEKPVFSVFSTSQVLLPDSDGAIGGHVGENGLTATLHRDVPAVISKNVGKCLEEAFTPLGISDWNSIFWAAHPGGRAILDQVEERVGLKPEKMWASRHVLAEYGNMSSVSVHFALDEIRRRSAKEGKDGFEWGVLFGFGPGLTVETVVL
>Aposh_PKA56808
GLAAILAIGRANPPNIVEQSSFADLYFRLHNSEHVDLKKKLQRICDRTAIRKRHFVWDEELLMANPCLRTVTEPSLNARQKVAITEIPKLGAAAATNAIAEWGRPKSDITHLIFCTTSGMDLPGADYQLIRLLGLNDNIQRIMLYQQGCFAGGTVLRLAKVLAESRRSARVLIVCAETTTVLVRSPSVENQDDLVTQALFADGASALIVGADPN-AGEKPVFSVFSTSQVLLPDSDGAIGGHVGENGLTATLHRDVPAIISKNVGKCLEEAFTPLGISDWNSIFWAAHPGGRAILDQVEERVGLKPEKMWASRYVLAEYGNMSSVSVHFALDEIRRRSAKEGKDGFEWGVLLGFGPGLTVETVVL
>Aposh_PKA53999
GLAAILAIGRANPPNSMDQSSYPEFYFRVMDSDYVDLKKKFQRICERTAIRKRHFVWNEELLRDNPCLRTFMDSSLNVRQKVAVAEIPKLGAAAAERAIEEWGQPKSGITHLIFCTTSGMDLPGADYQLIKILGLNADVQRVMLYQQGCFAGGTVLRLAKVLAESRKGARVLVVCAETTTVLIRAPSVEHQDDLVTQALFADGASALIVGADPVEEVERPLFSIISASQVILPDSDGAIGGHLGEGGLTATLHRDVPLIISKNVIKCLEEAFSPLGISDWNSIFWAPHPGGRAILDQVEERVGLKPEKMWASRHVLAEYGNMSSVCVHFVLDEMRKRSAKEGKEGLEWGVLFGFGPGLTVETVVL
>Aposh_PKA53998
GLAAILAIGRANPPNSMDQSSYPEFYFRVMDSDHVDLKKKFQRICERTAIRKRHFVWNEELLRDNPCLRTFMDSSLNVRQKVAVAEIPKLGAAAAERAIEEWGQPRSGITHLIFCTTSGMDLPGADYQLTKILGLNADVQRVMLYQQGCFAGGTVLRLAKVLAESRKGARVLVVCAETTTVLIRAPSVEHQDDLVTQALFADGASALIVGADPVEEVERPLFSIISASQVILPDSDGAIGGHLGEGGLTATLHRDVPLIISKNVSKCLEDAFSPLGISDWNSIFWAPHPGGRAILDQVEERVGLKPEKMWASRHVLAEYGNMSSVCVHFVLDEMRKRSAKEGKEGLEWGVLFGFGPGLTVETVVL
>Aposh_PKA51027
GLASILAIGTATPPNAVEQVDFPDFYFRITGSEHVDLKKKFRRICEKTAIRKRYFSWDEELIKKNPSLRTFDEPSLDARQKLAVEQIPKLGAAAARAAIEEWGQPKSRITHLIFSTLSGVDLPGADYILTKHLGLSPSVQRVMLYHVGCFAGGTVLRLAKDLAESSRGARVLVVCSETTAAVIRGPSEEHLDDLVAQSLFADGASALIVGADADERAERVVFSIISASQLVIPDSERAIGGRFGEGGIHALFHRDAPGVISGSIGKCLEEAFSPLGVRDWNSIFWAAHPGGRAILDRLEETVGLRPERLSATRHVLAEYGNLSSACVLFILDEMRRRSAKEGKEGLELGVLFGFGPGLTIETVVL
>Aposh_PKA45887
GKAAILALGKAFPQQLVLQDFLVDSYFKSTNCDDPKLKEKLTRLCKTTTVKTRYVVMSPEMLSQFPELATEGSPTVERRLEISGKAVTAMAAEACHSAAAAWGRPLSDITHLVYVSSSEARFPGGDLLLAVALGLSSSVRRLPLYFLGCSGGVAGLRAAKEIAENNPGSRVLLATAETTVVGFRPPSDRPYD-LVGAALFGDGAAAAIVGVSGGD--EPALFELHGAAQRFLPGTEGLIQGKVTREGIRFQLGREVPELVAAEVEGFCEGMIGFVGEEEWSEMFWAVHPGGPAILRKVEERMGLEPGKMAASWRALRDYGNASSNTIFYVLENMKKKMWEVEDEKEEWGFILAFGPGITFEGILA
>Aqusi_ABM73433
GPATVLAIATANPSNFFLQSDFPDFYFRVTRSDHSDLKEKFKRICKKTTVRKRHMILTEEILNKNPAIADYWSPSLAARHDLGLANIPQLGKEAADKAIKEWGQPKSKITHLVFCTSAAVHMPGADYQLTMLLGLNPSISRLMLHNLGCYAGGTALRVAKDLAENNGGARVLVVCSEANLLNFRGPSETHIDALITQSLFADGAAALIVGSDPDLQTESPLYELISASQRILPESEDAIVGRLTEAGLVPYLPKDIPKLVSTNIRSILEDALAPTGVQDWNSIFWIIHPGMPAILGPNREAAPARSKETQTTRHVLSEFGNMFSATVLFILDQMRKGAVAEGKEGCEWGVLLSFGPGFTVETVLL
>Aqusi_ABM73434
GPATVLAIGTAVPNNCLLQADYPDYYFRVTNSEHTELKEKFKRMCDKSMIKKRYMHVTEEVLKENPSMADYWSPSLDARQDIVVVEIPKLGKEAAQKAIKEWGQPKSKITHVVFCTTSGVDMPGADYQLTKLLGLRPSVKRLMMYQQGCFAGGTVLRLAKDLAENNKGARVLVVCSEITAVTFRGPSETHLDSMVGQALFGDGAAAIIVGSDPDTRIERPLFELISAAQTILPDSDGAIDGHLREVGLTFHLLKDVPGLISKNIEKSLVEAFTPIGISDWNSIYWIAHPGGPAILDQVEQKLGLKQEKLRATRHILSEYGNMSSACVLFILDEMRKKSLEEGKEGLEWGVLFGFGPGLTVETVVL
>Aqusi_AYA58332
GPAAVLAMATANPSNFYLQSDFPDFYFRVTRSDHSDLKEKFKRICKKTTVRKRHMILTEEILNKNPAIADYWSPSLAARHDLALANIPQLGKEAADKAIKEWGQPKSKITHLVFCTSAGVLMPGADYQLTMLLGLNPSISRLMLHNLGCYAGGTALRVAKDLAENNGGARVLVVCSEANLLNFRGPSETHIDALITQSLFADGAAALIVGSDPDLQTESPLYELISASQRILPESEDAIVGRLTEAGLVPYLPKDIPKLVSTNIRSILEDALAPTGVQDWNSIFWIIHPGMPAILDQTEKLLQLDKEKLKATRHVLSEFGNMFSATVLFILDQLRKGAVAEGKEGCEWGVLFSFGPGFTVETVLL
>Atrbe_AYU65302
GPAKILAIGTATPFHWVDQSSYPDYYFRVTNSDHVDLKEKFRRICNRTMISKRHMFLTEEILQKNPNLCSHNEPSFDVRQDILVSEIPKLGKEAVLMAIDEWAQPKSKITHLVFCTRSGVDMPGADYQLIKLLGLSPSVQRVMMYQQGCFAGGTMLRLAKDLAENNKGARVLVVCAESSAIGFRGPSEDHPDNLIAQALFGDGAAALIIGSDPKMGLERPIFEIVTTAQTFVPNGDCHLALHLREMGLTFHCTKDVPPTIAKNVESCLIKAFEPLGISDWNSIFWILHPGGNAIVDQVESTLGLEPNKLQATRNILREYGNLSSACVLFILDEIRKKSGREGLDGLDLGVLLSFGPGLTIETVVL
>Brofi_AAB62876
GPAAVLAIGTSTPPNALYQADYPDYYFRITKSEHTELKEKFKRMCDKSMIKKRYMYLTEEILKENPNICAFMAPSLDARQDIVVTEVPKLAKEAAARAIKEWGHPKSRITHLIFCTTSGIDMPGADYQLTRLLGLRPSVNRFMLYQQGCFAGGTVLRLAKDLAENNAGARVLVVCSEITAVTFRGPSESHLDSLVGQALFGDGAAAIIVGSDPDSATERPLFQLVSASQTILPESEGAIDGHLREIGLTFHLLKDVPGLISKNIQKCLLDAFKPLGVHDWNSIFWIAHPGGPAILDQVEIKLGLKAEKLAASRNVLAEYGNMSSACVLFILDEMRRRSAEAGQEGLEWGVLFGFGPGLTVETIVL
>Brofi_AAB62874
GPAAVLAIGTSTPPNALYQADYPDYYFRITKSEHTELKEKFKRMCDKSMIKKRYMYLTEEILKENPNICAFMAPSLDARQDIVVTEVPKLAKEAAVRAIKEWGHPKSRITHLIFCTTSGIDMPGADYQLTRLLGLRPSVNRFMLYQQGCFAGGTVLRLAKDLAENNAGARVLVVCSEITAVTFRGPSESHLDSLVGQALFGDGAAAIIVGSDPDSATERPLFQLVSASQTILPESEGAIDGHLREIGLTFHLLKDVPGLISKNIQKCLLDAFKPLGVHDWNSIFWIAHPGGPAILDQVEIKLGLKAEKLAASRNVLAEYGNMSSACVLFILDEMRRRSAEAGQEGLEWGVLFGFGPGLTVETIVL
>Brofi_AAB62875
GPAAVLAIGTSTPPNALYQADYPDYYFRITKSEHTELKEKFKRMCDKSMIKKRYMYLTEEILKENPNICAFMAPSLDARQDIVVTEVPKLAKEAAVRAIKEWGHPKSRITHLIFCTTSGIDMPGADYQLTRLLGLRPSVNRFMLYQQGCFAGGTVLRLAKDLAENNAGARVLVVCSEITAVTFRGPSESHLDSLVGQALFGDGAAAIIVGSDPDSATERPLFQLVSASQTILPESEGAIDGHLREIGLTFHLLKDVPGLISKNIQKCLLDAFKPLGVHDWNSIFWIAHPGGPAILDQVEIKLGLKAEKLAASRSVLAEYGNMSSACVLFILDEMRRRSAEAGQEGLEWGVLFGFGPGLTVETIVL
>Brofi_CAA10514
GFASILAIGRANPKNFIEQSTFPDFFFRVTNTEHVDLKKKFQRICDKTSIRKRHFIWNEELLTANPSLCTFMGNSLNLRHEVAVREIPKLGAEAATKAIQEWGQPKSFITHLVFCTTSGMDLPGADYQLTQILGLNLDIERVMLHQQGCFLGGTTLRLAKYLAESRKGARVLVVCAETTTEFFRAPSEEHQEDLVTQSLFGDGASALIVGADPHEGAERASFILVSSSQVLLANSAHAITGHVSEGGIKATLHRDVPQIISNNLGKCLEEAFTPLGISDWNSIFWVLHPGGRAILDQVEEKMGLEPEKLLISRHVLLEYGNMSSVCVHFALDEMRKRSSNEGKEGLEWGVLFGFGPGLTIETVVL
>Cansa_OLIS_CANSA
GPASVLAIGTANPENILLQDEFPDYYFRVTKSEHTQLKEKFRKICDKSMIRKRNCFLNEEHLKQNPRLVEHEMQTLDARQDMLVVEVPKLGKDACAKAIKEWGQPKSKITHLIFTSASTTDMPGADYHCAKLLGLSPSVKRVMMYQLGCYGGGTVLRIAKDIAENNKGARVLAVCCDIMACLFRGPSESDLELLVGQAIFGDGAAAVIVGAEPDESVERPIFELVSTGQTILPNSEGTIGGHIREAGLIFDLHKDVPMLISNNIEKCLIEAFTPIGISDWNSIFWITHPGGKAILDKVEEKLHLKSDKFVDSRHVLSEHGNMSSSTVLFVMDELRKRSLEEGKDGFEWGVLFGFGPGLTVERVVV
>Cansa_ACD76853
GPASVLAIGTANPENILIQDEFPDYYFRVTKSEHTQLKEKFRKICDKSMIRKRNIFLNEEHLKQNPKLVEHDVQTLDARQDMLVVEVPKLGKDACAKAIKEWGQPKSKITHLIFTSASTTDMPGADYHCAKLLGLSPSVKRVMMYQLGCYGGGTVLRIAKDIAENNKGARVLAVCCDIMACLFRGPSDSDLELLVGQAIFGDGAAAVIVGAEPDESVERPIFELVSTGQTILPNSEGTIGGHIREAGLIFDLHKDVPMLISNNIEKCLIEAFTPIGISDWNSIFWITHPGGKAILDKVEEKLHLKSDKFVDSRHVLSEHGNMSSSTVLFVMDELRKRSLEEGKDGFEWGVLFGFGPGLTVERVVV
>Cansa_ACD76852
GPASVLAIGTANPENILIQDEFPDYYFRVTKSEHTQLKEKFRKICDKSMIRKRNCFLNEEHLKQNPRLVEHEMQTLDARQDMLVVEVPKLGKDACAKAIKEWGQPKSKITHLIFTSASTTDMPGADYHCAKLLGLSPSVKRVMMYQLGCYGGGTVLRIAKDIAENNKGARVLAVCCDIMACLFRGPSDSDLELLVGQAIFGDGAAAVIVGAEPDESVERPIFELVSTGQTILPNSEGTIGGHIREAGLIFDLHKDVPMLISNNIEKCLIEAFTPIGISDWNSIFWITHPGGKAILDKVEEKLHLKSDKFVDSRHVLSEHGNMSSSTVLFVMDELRKRSLEEGKDGFEWGVLFGFGPGLTVERVVV
>Cansa_ACD76856
GPASVLAIGTANPENILIQDEFPDYYFRVTKSEHTQLKEKFRKICDKSMIRKRNCFLNEEHLKQNPRLVEHEMQTLDARQDMLVVEVPKLGKDACAKAIKEWGQPKSKITHLIFTSASTTDMPGADYHCAKLLGLSPSVKRVMMYQLGCYGGGTVLRIAKDIAENNKGARVLAVCCDIMACLFRGPSDSDLELLVGQAIFGDGAAAVIVGAEPDESVERPIFELVSTGQTILPNSEGTIGGHIREAGLIFDLHKDVPMLISNNIEKCLIEAFTPIGISDWNSIFWITHPGGKAILDKVEEKLHLKKEKFVDSRHVLSEHGNMSSSTVLFVMDELRKRSLEEGKDGFEWGVLFGFGPGLTVETVVL
>Cansa_ACD76854
GPASVLAIGTANPENILIQDEFPDYYFRVTKSEHTQLKEKFRKICDKSMIRKRNCFLNEEHLKQNPRLVEHEMQTLDARQDMLVVEVPKLGKDACAKAIKEWGQPKSKITHLIFTSASTTDMPGADYHCAKLLGLSPSVKRVMMYQLGCYGGGTVLRIAKDIAENNKGARVLAVCCDMTACLFRGPSDSNLELLVGQAIFGDGAAAVIVGAEPDESVERPIFELVSTGQTFLPNSEGTIGGHIREAGLMFDLHKDVPMLISNNIEKCLIEAFTPIGISDWNSIFWITHPGGKAILDKVEEKLHLKSDKFVDSRHVLSEHGNMSSSTVLFVMDELRKRSLEEGKDGFEWGVLFGFGPGLTVERVVL
>Cansa_ACT10338
GPATVLAIGTANPPTSFYQADYPDFYFRVTKNQHTELKDKFKRICEKTTIKKRHLYLTEDRLNQHPNLLEYMAPSLNTRQDMLVVEIPKLGKEAAMKAIKEWGQPKSRITHLIFCSTNGVDMPGADYECAKLLGLSSSVKRVMLYQQGCHAGGSVLRIAKDLAENNKGARILTINSEITIGIFHSPDETYFDGMVGQALFGDGASATIVGADPDKEIERPVFEMVSAAQEFIPNSDGAVDGHLTEAGLVYHIHKDVPGLISKNIEKSLVEALNPIGISDWNSLFWIVHPGGPAILNAVEAKLHLKKEKMADTRHVLSEYGNMSSVSIFFIMDKLRKRSLEEGKDGFEWGVLFGFGPGLTVETIVL
>Citmi_BAO05328
GPASILAIGTANPPTCFNQSDYPDFYFRVTDCEHTELKDKFKRICDRSAVKKRYLHVTEEVLKENPSMRSYNAPSLDARQALLIEQVPKLGKEAAAKAIKEWGQPLSKFTHLVFSAMAGVDIPGADLRLMNLLGLEPSVKRLMIYSQGCFIGGAAIRCAKDVAENNAGARVLVVFSDIVNMYFHEPQEAHLDILVGQAVFGDGAAAVIVGADPEVSIERPLFHVVSSTQMSVPDTNKFIRAHVKEMGMELYLSKDVPATVGKNIEKLLVDAVSPFGISDWNSLFYSVHPGGRAILDQVELNLGLGKEKLRASRHVLSEYGNMGGSSVYFILDEIRKKSMQEAKDGLEWGVLFAIGPGLTVETVIL
>Citmi_BAO05327
GLATILAISTATPPNCVIQADYPDYYFGITNSEHTELKEKFKLLCEKSMIRKRHMCLTEEILKANPNMCLYMGTSLDARQDISLVEVPKLGKEAATKAIKEWGQPKSNITHLIFCTSAGVDMPGADYQLTRLIGLNPDVKRMMIYQQGCYAGATILRLAKDLAENNKGSRVLVVCSENTIPTFRGPSYTHIDSLVGQALFADGAAALIVGADPDTSIERPLYHIVSASQTLLPDSDGAIEGHIREAGLTVHLKKDVPEFFSANIEKSLVDAFTPIGISDWNSIFWIAHPGGPAILDQVEAKLGLKKDKLRASRHVMSEYGNMSSACVLFILDEMRNKCLEEGKEGLDWGVLFGFGPGLTVETVVL
>Corni_ADN93218
GPAAILAIGTANPDNYVIQAEYPDYYFRITNSEHTELKEKFQRMCDKSMIRKRHMHLTEEFLKENPNMCAYMAPSLDARQDIVVVEVPKLGKEAAVKAIKEWGQPKSKITHVVFCTTSGVDMPGADYQLTKLLGLRPSVKRLMMYQQGCFAGGTVLRLAKDLAENNRGARVLVVCSEITAVTFRGPSDTHLDSLVGQALFSDGAAALIVGSDPDPSVEKPIFEMVSAAQTILPDSDGAIDGHLREVGLTFHLLKDVPGLISKNIEKSLDEAFKPLGISDWNSIFWVAHPGGPAILDQVEIKLGLKAERMSATRHVLSEYGNMSSACVLFILDEMRRKSAKDGVEGLEWGVLFGFGPGL-------
>Cural_ADP08987
GPAAVLAIGTANPPNVVYQADYPDYYFRITRSEHTELKEKFKRMCDKSMIRKRHMYLTEEILRENPKMCAYMEASLDARQDIVVVEVPRLGKEAAVKAIKEWGQPKSKITHLVFCTTSGVEMPGADYQLTKLLGLRPSVNRVMMYQQGCSAGGTALRLAKDLAENNRGARVLVVCSEITAVTFRGPSDSHLDSMVGQALFADGAGAIIVGADPDPATERPLFELVSASQTILPDSEGAIDGHLREVGLTFHLLKDVPGLISKNIEKSLTEAFKPLGISDWNSLFWIAHPGGPAILDQVEAKLALNKDKMKATREVLSEYGNMSSPCVLFILDEMRRRSAEEGKEGVEWGVFFGFGPGITVETVVL
>Curam_AEF58783
--------------------------------------------------------------------------------------------------------------------------------------------------------------------NNRSARVLVVACEVNTLIFRGPEERDFQSLAAQVAFGDGAAALVVGADPLQGVEKPIFEIMAAFPFTVPETQMAVGGQLKQIGLTFHFAHQLPGLIANNLETCLGEALKPLGISDWNDVFWVAHPGNWGIMDAVEAKLGLEQGKLQSSRHVFSEFGNMMSATVLFVMDDVRKRAVAEGADGLKWG----------------
>Curam_ANT47189
GPATILAIGTSNPANVVDQSAYPDFYFRVTDCEHHDLKAKFRRICERAAIRKRHLYLTEDILRENPSLLAPMAPSFDARQAIVVAAIPELAKEAAEKAIKEWGRPKSDITHLVFCSASGVDMPGSDLQLLKMLGLPMSVNRVMLYNVGCHAGGTALRVAKDLAENNRGARVLAVCSEVTVLSYRGPDAAHIESLFVQALFGDGAAALVVGSDPIDGVERSIFEVASASQVMLPESAEAVGGHLREIGLTFHLKSQLPAIIASNIEQSLVAACAPLGLTDWNQLFWVVHPGGRAILDQVEARLGLQKERLAATRHVLSEYGNMQSATVLFILDEMRKRSAAEGREGDEWGVLLGFSPGLSIETVVL
>Curam_ANT47190/Curlo_BAH85781
GPATIMAVGTSNPPNLYEQTSYPDFYFRVTNSDHHALKNKFRVICEKTKVKRRYLHLTEEILKQRPKLCSYMEPSFDDRQDIVVEEIPKLAKEAAEKAIKEWGRPKSEITHLVFCSISGIDMPGADYRLATLLGLPLSVNRLMLYSQACHMGAQMLRIAKDLAENNRGARVLAVSCEITVLSFRGPDAGDFEALACQAGFGDGAAAVVVGADPLPGVERPIYEIAAAMQETVPESERAVGGHLREIGWTFHFFNQLPKLIAENIEGSLARAFKPLGISEWNDVFWVAHPGNWGIMDAIETKLGLEQGKLATARHVFSEYGNMQSATVYFVMDEVRKRSAAEGREGLEWGVLFGFGPGLTIETVVL
>Curca_AEF58786
--------------------------------------------------------------------------------------------------------------------------------------------------------------------NNRGARVLVVCSEMTAASFRGPSDSHLDSMVGQVLFGDGAGAIIVGADPDPATERPLFELVSASQTILPDSEGAIDGHLREAGLTLHLIKDLPGLISKNIEKSLLEAFKPLGISDWNSLFWIAHPGGPAILDEVEAKLALDKDKMKATRNVLSEYGNMSSACVLFILDEIRRLSAEEGKEGLEWG----------------
>Curca_AEF58785
--------------------------------------------------------------------------------------------------------------------------------------------------------------------NNRSARVLVVACEVNTLIFRGPEERDFQSLAAQVAFGDGAAALVVGADPVQGVEKPIFEIMAAFPFTVPETQMAVGGQLKQIGLTFHFAHQLPGLIANNLETCLGEALKPLEISDWNDVFWVAHPGNWGIMDAVEAKLGLEQGKLQSSRHVFSEFGNMMSATVLFVMDDVRKRAVAEGADGLKWG----------------
>Curlo_BAQ35543
GPAAILAIGTANPVNLLDQESFADYYFKITKSEHQPLKEKLKIICDRSTVKTRYAHMTEELLEQYPSIRNPNEASLEARLSVMIDSVPELGKEAALRALKEWGRPMSSITHVVFCAGAGVDMPGADYQLVRRLGLSPSVKRVMMYHLGCYGGGTVLRVAKDIVENDRDARVLTVNVECTVSSFRGTEGISLDTLVAQALFGDGAAALVVGADPIEGVENPIFEMAFAAQTILPESEGKILGQLKENGLRVHLDREVPQIVAGNIETSLVHALKQFGVSDWNSIFWVAHPGGPAILNQVEAKLQLKPEKLRATRHVLREFGNMSSATVLFILDRMRKQSAAE---GLEWGILCGLGPGITLETVVL
>Curlo_BAQ35542
GPAAILAIGTANPVNLLDQESFADYYFKITKSEHQPLKEKLKIICDRSTVKTRYARMTEELLEQYPSIRNPNEASLEARLGVMIDSVPELGKEAALRALKEWGRPMSSITHVVFCAGAGVDMPGADYQLVRRLGLSPSVKRVMMYHLGCYGGGTVLRVAKDIVENDRDARVLTVNVECTVSSFRGTEGISLDTLVAQALFGDGAAALVVGADPIEGVENPIFEMAFAAQTILPESEGKILGQLKENGLRVHLDREVPQIVAGNIETSLVHALKQFGVSDWNSIFWVAHPGGPAILNQVEAKLQLKPEKLRATRHVLGEFGNMSSATVLFILDRMRKQSAAEGHEGLEWGILCGLGPGITLETVVL
>Curlo_BAQ35541
GPAAILAIGTANPVNLLDQESFADYYFNITKSEHQPPKEKLKIICDRSTVKTRYAHMTEELLEQYPSIRNPNEASLEARLGVMIDSVPELGKEAALRALKEWGRPMSSITHVVFCAGAGVDMPGADYQLVKRLGLSPSVKRVMMYHLGCYGGGTVLRVAKDIVENDRDARVLTVNVECTVSSFRGTEGISLDTLVAQALFGDGAAALVVGADPIEGVENPIFEMAFAAQTILPESEGKILGQLKENGLRVHLDREVPQIVAGNIETSLVHALKQFGVSDWNSIFWVAHPGGPAILNQVEAKLQLKPEKLRATRHVLREFGNMSSATVLFILDRMRKQSAAEGHEGLEWGILCGLGPGITLETVVL
>Curlo_AEU17693
GPAAVLAIGTATPPNVVYQADYPDYYFRITRSEHVELKEKFKRMCDKSMIRKRHMYLTEEILRENPKMCAYMEASLDARQDIVVVEVPRLGKEAAVKAIKEWGQPKSKITHLVFCTTSGVDMPGADYQLTKLLGLRPSVNRFMMYQQGCFAGGTVIRLAKDLAENNRGARVLVVCSEITAVTFRGPSDSHLDSMVGQALFADGAGAIIVGADPDPATERPLFELVSASQTILPDSEGAIDGHLREAGLTFHLLKDVPGLISKNIEKSLVEAFKPLGISDWNSLFWIAHPGGPAILDQVEAKLALDKDKMKATRNVLSEYGNMSSACVLFILDEMRRRSAEEGKEGLEWGVLFGFGPGLTVETVVL
>Curlo_AEU17701
--------------------------------------------------------------------------------------------------------------------------------------------------------------------NNRGARVLAVCSEVTVLSYRGPDAAHLESLLIQALFGDGAAALVVGADPVAGVERPIFHVATTSQVMLPESAQAVGGHLREIGLTFHLENQLPAIIAGNIDGRLEAAFAPLGLKDWNQIFWVVHPGGRAILDRVEERLGLDKSRLAASRHVLSEYGNMQSVTVLFILDEMRKRSAATGCEGLEWG----------------
>Curlo_AEU17700
--------------------------------------------------------------------------------------------------------------------------------------------------------------------NNRGARVLVVCSEITAVTFRGPSESHLDSLVGQALFGDGAGAVIVGADPDPETERPLFELVSASQTILPDSEGAIDGHLREVGLTFHLLKDVPGLISKNIEKSLVEAFAPLGIDDWNSIFWIAHPGGPAILDQVEAKLALEKEKMAATRQVLSEYANMSSACDLFILDEMRRRSAEEGKDGFNWG----------------
>Curlo_AEU17699
--------------------------------------------------------------------------------------------------------------------------------------------------------------------NNRGARVLVVCSEITAVTFRGPSDSHLDSMVGRALFADGAGAIIVGADPDPATERPLFELVSASQTILLDSEGAIDGHLREVGLTFHLLKDVPGLISKNIEKSLVEAFKPLGISDWTSLFWIAHPGGPAILDQVEAKLALDKDKMKATRDVLSEYGNMSSACVLFILDEMRRRSAEEGKDGLEWG----------------
>Curlo_AEU17698
-------------------------------------------------------------------------------------------------------------------------------------------------------------------------------CEVNTLIFRGPEERDFQSLAAQVAFGDGAAALVVGADPVEGVERPIFEIVAALPFTVPETQMAVGGQLKQIGLTFHFAHQLPGPIANNLETCLGEALKPLGISDWNDVFWVAHPGNWGIMDAVEAKLGLEQGKLQSSRHVFSEFGNMMSATVLFVMDEVRKRAVAKGADGLQWG----------------
>Curlo_JN017190
--------------------------------------------------------------------------------------------------------------------------------------------------------------------NNRSARVLVVACELNTLVFRGPDEHDFQSLEAQVSFGDGAVVLIVGADPVGSLERPIFEIMAAEPLTVPEAQMAVRGHLKQIVLTFHFTHQMPALIANNLEPCLAEALKALGVSEWNDVFWVAQQGKWEIMNAIEAKLGLEQGKLRSSRHVLSEYGNMMSATVLFVLDDVRKRSAAEGADGLQWG----------------
>Curlo_AEF58816/Curze_AEF58815
--------------------------------------------------------------------------------------------------------------------------------------------------------------------NNRSARVLVVACEVNTLIFRGPEERDFQSLAAQVAFGDGAAALVVGADPVQGVEKPIFEIMAAFPFTVPETQMAVGGQLKQIGLTFHFAHQLPGLIANNLETCLGEALKPLGISDWNDVFWVAHPGNWGIMDAVEAKLGLEQGKLQSSRHVFSEFGNMMSATVLFVMDDVRKRAVAEGADGLKWG----------------
>Curlo_AEU17695
--------------------------------------------------------------------------------------------------------------------------------------------------------------------NNRCARVLVVCSEVTAVGFRAPSNTNPDDLIGHALFADGAAAIVVGADPDPTAECALSQIVHTHQAFLPDSAEAVTAHLSEVGLMLHLSRDLPCLITENVEECLREAFRPVGMVDWNSVFWAAHPDGARILDMMEAKVGLREERLRASRHVLSEYGNMISATVLFLLDEMRKWSAAEGKEGLDWG----------------
>Curlo_AEU17696
--------------------------------------------------------------------------------------------------------------------------------------------------------------AKDLAENNRGARVLGVACEINTLIFRGPDERDFQSLAGQASFGDGAAAVIVGADPIIGVERPVFELMSAAQVTLPNCDGAVGGQLKEVGLTFHFFHQLPALISSNVGSCLSQAFEPLGIADWNELFWVSHPGNWGIMDAMEKKLGLAQGKLQSSRHVLSEYGNMMSATVLFVMDHVRKQSVSEGKDGLEWG----------------
>Curlo_AEU17694
------------PP-------------------------------------------------------------------------------------------------------------------------------------------------KDLAEDNNGARVLVVCSELNVMFFRGPDDDHFENLIGQALFGDGAGALIVGADPVEVDEKAVFMVASAKQVMLPESEEMVGGHLREIGLTIHLASRLPAVVGENIGLFLETAFAPLGVTDWNELFWIVHPGGRAIIDQVEARAGLAEGKLAATRHVLSEYGNMQSASVLFILDEVRKRSAAEGHQGCKWG----------------
>Curlo_AJF45914
GPATIMAVGTSNPPNLYEQTSYPDFYFRVTNSDHHELKNKFRVICEKTKVKRRYLHLTEEILKQRPKLCSYMEPSFDDRQDIVVEEIPKLAKEAAEKAIKEWGRPKSEITHLVFCSISGIDMPGADYRLATLLGLPLSVNRLMLYSQACHMGAQMLRIAKDLAENNRGARVLAVSCEITVLSFRGPDAGDFEALACQAGFGDGAAAVVVGADPLPGVERPIYEIAAAMQETVPESERAVGGHLREIGWTFHFFNQLPKLIAENIEGSLARAFKPLGISEWNDVFWVAHPGNWGIMDAIETKLGLEQGKLATARHVFSEYGNMQSATVYFVMDEVRKRSAAEGREGLEWGVLFGFGPGLTIETVVL
>Curlo_AND95943
GPATVMAIGTANPPNLYEQSAYPDFYFRVTGADHPELKQKFRRLCDRSMIKKRYMHLTEELLKEKPGMCSYMDTSFDERQDVVVEEVPRLAKEAAVKAIKEWGRPLSEITHLVFCSTSGVDMPGADYRLAKLLGLSFSVNRIMLYNQACHIGAQTLRIAKDIAENNRSARVLVVACEVNTLIFRGPEERDFQSLAAQVAFGDGAAALVVGADPVQGVEKPIFEIMAAFPFTVPETQMAVGGQLKQIGLTFHFAHQLPGLIANNLETCLGEALKPLGISDWNDVFWVAHPGNWGIMDAVEAKLGLEQGKLQSSRHVFSEFGNMMSATVLFVMDDVRKRAVAEGADGLKWGVLCAFGPGLSIETLVL
>Curlo_BAH56225
GPATILAIGTANPTNVVDQNAYPDFYFRVTNSEYQELKAKFRRICEKAAIRKRHLYLTEEILRENPSLLAPMAPSFDARQAIVVEAVPKLAKEAAEKAIKEWGRPKSDITHLVFCSASGIDMPGSDLQLLKLLGLPPSVNRVMLYNVGCHAGGTALRVAKDLAENNRGARVLAVCSEVTVLSYRGPHPAHIESLFVQALFGDGAAALVVGSDPVDGVERPIFEIASASQVMLPESAEAVGGHLREIGLTFHLKSQLPSIIASNIEQSLTTACSPLGLSDWNQLFWAVHPGGRAILDQVEARLGLEKDRLAATRHVLSEYGNMQSATVLFILDEMRNRSAAEGHEGLDWGVLLGFGPGLSIETVVL
>Curlo_BAH56226
GPATIMAIGTATPPNLYEQSTFPDFYFRVTNSDDQELKKKFRRMCEKTMVKKRYLHLTEEILKERPKLCSYKEASFDDRQDIVVEEIPRLAKEAAEKAIKEWGRPKSEITHLVFCSISGIDMPGADYRLATLLGLPLTVNRLMIYSQACHMGAAMLRIAKDLAENNRGARVLVVACEITVLSFRGPNEGDFEALAGQAGFGDGAGAVVVGADPLEGIEKPIYEIAAAMQETVAESQGAVGGHLRAFGWTFYFLNQLPAIIADNLGRSLERALAPLGVREWNDVFWVAHPGNWAIIDAIEAKLQLSPDKLSTARHVFTEYGNMQSATVYFVMDELRKRSAVEGRDGLQWGVLLGFGPGLSIETVVL
>Curlo_AJF45913
GPATIMAIGTATPPNLYEQSTFPDFYFRVTNSDDQELKKKFRRMCEKTMVKKRYLHLTEEILKERPKLCSYKEASFDDRQDIVVEEIPRLAKEAAEKAIKEWGRPKSEITHLVFCSISGIDMPGADYRLATLLGLPLTVNRLMIYSQACHMGAAMLRIAKDLAENNRGARVLVVACEITVLSFRGPNEGDFEALAGQAGFGDGAGAVVVGADPLEGIEKPIYEIAAAMQETVAESQGAVGGHLRAFGWTFYFLNQLPAIIADNLGRSLERALAPLGVREWNDVFWVAHPGNWAIMDAIEAKLQLSPDKLSTARHVFTEYGNMQSATVYFVMDELRKRSAVEGRDGLQWGVLLGFGPGLSIETVVL
>Curlo_AEU17692
GPATIMAIGTATPPNLYEQSTFPDFYFRVTNSDDQELKEKFRRMCNKSMVKKRYLYLTEEILKERPKLCSYKEPSFDDRQDIVVEEIPKLAKEAAEKAISTRGRPKSEITHLVFCSISGIDMPGADYRLATLLGLPLTVNRLMIYSQACHMGAAMLRIAKDLAENNRGARVLVVACEITVLSFRGPNERDFEALAGQAGFADGAAAVVVGADPLERVEKPIYEIAAAMQETVAESQEAVGGHLRAFGWTFYFLNQLPAIISNNIGKSLERALVPLGVREWNDVFWVAHPGNWAIMDAIEAKLQLTPDKLSTARHVFSEYGNMQSATVYFVMDELRKRSAVEGRDGLQWGVLFGFGPGLSIETVVL
>Curlo_BAI50014/Curlo_AJF45916
GPATILAIGTSNPGNVVDQSAYPDFYFRVTDCEHHDLKAKFRRICERAAIRKRHLYLTEDILRENPSLLAPMAPSFDARQAIVVAAIPELAKEAAEKAIKEWGRPKSDITHLVFCSASGVDMPGSDLQLLKMLGLPMSVNRVMLYNVGCHAGGTALRVAKDLAENNRGARVLAVCSEVTVLSYRGPDAAHIESLFVQALFGDGAAALVVGSDPIDGVERSIFEVASASQVMLPESAEAVGGHLREIGLTFHLKSQLPAIIASNIEQSLVAACAPLGLTDWNQLFWVVHPGGRAILDQVEARLGLQKERLAATRHVLSEYGNMQSATVLFILDEMRKRSAAEGREGDEWGVLLGFGPGLSIETVVL
>Curlo_BAW81544
GPATILAIGTANPTNVVDQNAYPDFYFRVTNSEHQELKAKFRRICEKAAIRKRHLYLTEEILRENPSLLAPMAPSFDARQAIVVEAVPKLAKEAAEKAIKEWGRPKSDITHLVFCSASGIDMPGSDLQLLKLLGLPPSVNRVMLYNVGCHAGGTALRVAKDLAENNRGARVLAVCSEVTVLSYRGPHPAHIESLFVQALFGDGAAALVVGSDPVDGVERPIFEIASASQVMLPESAEAVGGHLREIGLTFHLKSQLPSIIASNIEQSLTTACSPLGLSDWNQLFWAVHPGGRAILDQVEARLGLEKDRLAATRHVLSEYGNMQSATVLFILDEMRNRSAAEGHEGLDWGVLLGFGPGLSIETVVL
>Curlo_AJF45915
GPATISAIGTANPTNVVDQNAYPDFYFRVTNSEHQELKAKFRRICEKAAIRKRHLYLTEEILRENPSLLAPMAPSFDARQAIVVEAVPKLAKEAAEKAIKEWGRPKSDITHLVFCSASGIDMPGSDLQLLKLLGLPPSVNRVMLYNVGCHAGGTALRVAKDLAENNRGARVLAVCSEVTVLSYRGPHPAHIESLFVQALFGDGAAALVVGSDPVDGVERPIFEIASASQVMLPESAEAVGGHLREIGLTFHLKSQLPSIIASNIEQSLTTACSPLGLSDWNQLFWAVHPGGRAILDQVEARLGLEKDRLAATRHVLSEYGNMQSATVLFILDEMRNRSAAEGHEGLDWGVLLGFGPGLSIETVVL
>Curlo_BAH85780
GPATILAVGTANPPNLYEQDTYPDYYFRVTNSEHQELKNKFRLMCEKTMVKRRYLYLTPEILKERPKLCSYMEPSFDDRQDIVVEEVPKLAAEAAENAIKEWGGDKSAITHLVFCSISGIDMPGADYRLAQLLGLPLAVNRLMLYSQACHMGAAMLRIAKDIAENNRSARVLVVACEITVLSFRGPDERDFQALAGQAGFGDGAGAMIVGADPVLGVERPLYHIMSATQTTVPESEKAVGGHLREVGLTFHFFNQLPAIIADNVGNSLAEAFEPIGIKDWNNIFWVAHPGNWAIMDAIETKLGLEQSKLATARHVFSEFGNMQSATVYFVMDELRKRSAAENRDGLRWGVLFGFGPGISIETVVL
>Curlo_BAW81545
GPATILAVGTANPPNLYEQDTYPDYYFRVTNSEHQELKNKFRRMCEKTMVKRRYLYLTPEILKERPKLCSYMEPSFDDRQDIVVEEVPKLAAEAAEKAIKEWGGDKSAITHLVFCSISGIDMPGADYRLAKLLGLPLAVNHLMLYSQACHMGAAMLRIAKDIAENNRSARVLVVACEITVLSFRGPDERDFQALAGQAGFGDGAGAMIAGADPVLGVERPLYHIMSATQTTVPESEKAVGGHLREVGLTFHFFNQLPAIIADNVGNSLAEAFEPIGIKDWNNIFWVAHPGNWAIMDAIETKLGLEQSKLATARHVFSEFGNMQSATVYFVMDELRKRSAAENRDGLRWGVLFGFGPGISIETVVL
>Cyagr_AFY27694
SLT-IQGLGTALPPERIAQADAASIAAEVALPHQPGQRRLLETLHRRSGVASRHSVLLQPAGNPRQTFFGTTSPGTKERMRRYALEAPPLALRAVQAALAQARLPAERVTHLVTVSCSGFHAPGVDLALMAALPLDADVARTHVGFMGCHGALNGLRVAAGFTGAAPEACVLLCAVELCSLHLQYGWDAE--RIVANGLFADGAAALVATGEPPALRTTPLGRLVASGSLLVPASTEAMSWEIGDHGFAMGLSPQVPDLIGAHLRPWLEGWLAGHNLS-LDAICWAVHPGGPRILSSVTKGLDLDPRLIEPSRSVLRDYGNMSSPTLLFILERLQRSGASG------PCLAMAFGPGLCIEVALL
>Cyagr_AFY30348
SPRLLSRRFTTEDFLPPEWKVFPEDPLSLGGRE------------------------------------------------------------AFYKQIEDLFGQRQPPSNLLHVTCTAYESPSAPQLLANSQGWNA-THVTQVYHHGCHASVPALRVASAMAQGREHASVDVVHTELHTLHAD-PVRRTPDQIVGHSLFGDGVIAYKMWSDGSTHGSKRAFELLATHEFIIPDTSDLMQWSIVDSGMHMILDKAIPDQIAQHVNTFVHDLYERAGLRDFPGSILAVHPGGPRILDKVRDALSVTEERMAWSRRILLERGNLSSATAPHMWAQILSDH----A---NLITTIVFGPGLTAAGAIL
>Cyasp_EDY38841
GL-ILRGLGTAVPERRLSQEQTLDLAPQMAAATL-RQQRLLRRIYLRSGVDGRHCV---------P-LLAATNPSTAERMRHYRTEAVPLALQACRRALEDAAIAPDAITHLVTVSCTGFSAPGVDLALIEAVPLRPDVARTHVGFMGCHGALNGLRVAQAFVEADPRACVLLCAVELCSLHLQEGW--NPDHIVANALFADGAGAVVVAARP----EAGRLRLRACGSTVVPASADAMAWIIEDHGFSMALSARVPGLIAARLRPWLEAWLAGHGLSLPAIQHWAVHPGGPRILSAVLESAGLEPGRLDGSREVLRQYGNMSSATVLFILQRLLGPAAAPGAAASGPCLALGFGPGLTVEAALL
>Cyagr_WP_015108149
MSLTIQGLGTALPPERIAQADAASIAAEVALPHQPGQRRLLETLHRRSGVASRHSVLLQPAGNPRQTFFGTTSPGTKERMRRYALEAPPLALRAVQAALAQARLPAERVTHLVTVSCSGFHAPGVDLALMAALPLDADVARTHVGFMGCHGALNGLRVAAGFTGAAPEACVLLCAVELCSLHLQYGWDAE--RIVANGLFADGAAALVATGEPPALRTTPLGRLVASGSLLVPASTEAMSWEIGDHGFAMGLSPQVPDLIGAHLRPWLEGWLAGHNLS-LDAICWAVHPGGPRILSSVTKGLDLDPRLIEPSRSVLRDYGNMSSPTLLFILERLQRSGASG------PCLAMAFGPGLCIEVALL
>Cyasp_WP_006910749
GLILR-GLGTAVPERRLSQEQTLDLAPQMAAATL-RQQRLLRRIYLRSGVDGRHCV---------P-LLAATNPSTAERMRHYRTEAVPLALQACRRALEDAAIAPDAITHLVTVSCTGFSAPGVDLALIEAVPLRPDVARTHVGFMGCHGALNGLRVAQAFVEADPRACVLLCAVELCSLHLQEGW--NPDHIVANALFADGAGAVVVAARP----EAGRLRLRACGSTVVPASADAMAWIIEDHGFSMALSARVPGLIAARLRPWLEAWLAGHGLSLPAIQHWAVHPGGPRILSAVLESAGLEPGRLDGSREVLRQYGNMSSATVLFILQRLLGPAAAPGAAASGPCLALGFGPGLTVEAALL
>Cyasp_WP_087066964
GLIL-RGIGTAVPERRLSQEQALALAPQMVAATA-RQQRLLRRIYLRSGVDGRHCV---------P-LLNAPNPSTAERMRHYRSEAVPLALQACRRALEDAAMEPEAITHLVTVSCTGFSAPGVDLALIAAVPLRPDVARTHVGFMGCHGALNGLRVARAFVEADPRACVLLCAVELCSLHLQEG--WHPDHIVANALFADGAAAVVVAAQAEPGSERPCLRLRACGSTVIPASSDAMAWIIENHGFSMALSARVPGLIAARLRPWLEGWLAAHGLSVAAIRHWAVHPGGPRILGAVLESVGLDPGRLDGSREVLRRYGNMSSATVLFILQRLEPASGLLGAAASGPCLALGFGPGLTVEAVLF
>Cyasp_SBO42063
GLILRGIGTAERRLQEAALAPQVAATAQR-----------LRRIYLRSGVDGRHCV---------P-LLNAPNPSTAERMRHYRSEAVPLALQACRRALEDAAMEPEAITHLVTVSCTGFSAPGVDLALIAAVPLRPDVARTHVGFMGCHGALNGLRVARAFVEADPRACVLLCAVELCSLHLQEG--WHPDHIVANALFADGAAAVVVAAQAEPGSERPCLRLRACGSTVIPASSDAMAWIIENHGFSMALSARVPGLIAARLRPWLEGWLAAHGLSVAAIRHWAVHPGGPRILGAVLESVGLDPGRLDGSREVLRRYGNMSSATVLFILQRLEPASGLLGAAASGPCLALGFGPGLTVEAVLF
>Cymhy_AIM58717
GPAAVLAIGTSTPPNAVYQADYPDYYFRITKSEHTELKEKFKRMCDKSMIKKRHMYLTEEILSENPNICEFMAPSLDARQDMVVTEVPKLAKEASARAIKEWGQPKSRITHLIFCTTSGVDMPGADYQLTRLLGLRPSVSRIMLYQQGCFAGGTVLRLAKDLAENNAGARVLAVCSEITAITFRGPSESQLDSLVGQALFGDGAAAIIVGSDPDPTTERPLFQLVSASQTILPESEGAIDGHLREIGLTFHLLKDVPGLISKNIQKCLLEAFKPLGVHDWNSIFWIAHPGGPAILDQVEIKLGLNSDKLAASRNVLAEYGNMSSACVLFILDEMRRRSAEAGQEGLEWGVLFGFGPGLTVETVVL
>Cymhy_AIM58716
GFASILAIGRANPENFIEQSTYPDFFFRVTNSEHVNLKKKFQRICDKTAIRKRHFVWNEELLNANPCLGTFMDNSLNVRQEFAIREIPKLGAEAATKAIQEWGQPKSRITHLIFCTTSGMDLPGADYQLTQILGLNPNIERVMLYQQGCFAGGTTLRLAKCLAESRKGARVLVVCAETTAVLFRAPSEEHQDDLVTQALFADGASALIVGADPDETAERASFVIVSTSQVLLPDSAGAIGGHVSEGGLIATLHRDVPQIVSKNVGKCLEEAFTPLGISDWNSIFWVPHPGGRAILDQVEERVGLKPEKLIVSRHVLAEYGNMSSVCVHFALDEMRKRSKKEGKEGLDWGVLFGFGPGLTVETVVL
>Drolu_ABQ59603
GPATILAIGTAVPPNCNIQADFPDYYFRVTNSEHTDLKEKFKRICEKTAIKKRYTYLTEEMIKENPGIGTFNGLSLNARQEMVIAETPRLGKEAALKALKEWGQPKSRLTHLIFCSTAGVDMPGCDYQLTKMLGLNPTINRLMIYQQGCYAGGTVLRIAKDVAENNKGARVLVVCSEITAIFFRGPSEHHMDSLVGQTLFGDGAAALIIGSDMDESIEKPLYQLISASQTLVPDSENAMALHLKEEGLTFHLSKDVPSLISKNIEDVLEAAFKPLGINDWNSLFYITHPGGRAILDGVENKLGLDKDKMKESRYVLSEYGNLTGACVLFILDEMRKRSMEEGKKGSDFGVLLGFGPGITVETVVL
>Falmu_ACM41825
------------------------------------------RMCDKSMIEKRYMHLTEEILKENQNMCAYMASSLDSRQDMVVSEVPRLGKEAAQKAIKEWGQPKSKITHVIMCTTSGVDMPGADYQLTKLLGLRPSVKRFMMYQQGCFAGGTVLRLAKDLAENTKGARVLVVCSEITAICFRGPTDTHLDSMVGQALFGDGAGAVIIGADPDLSVERPIFEMVWTAQTILPDSEGAIDGHLREVGLTFHLLKDVPGLISKNIEKSLTEAFSPLNISDWNSLFWIAHPGGPAILDQVEAKLGLKEEKLKATRQVLNDYGNMSSACVLFIMDEMRKKSLENGHEGQDWGVLFGFGPGLTVETVVL
>Falmu_AFP97667
ASATVLAIGTANPPNCYYQADFPDFYFRATNSDHTHLKHKFKRICEKSMIEKRYLQLTEEILKENPNIGAYEAPSLDVRHKIQVNGVAELGKEAALKAIQEWGQPKSKITHLIVCCIAGVDMPGADYHLTKCLDLNPSVKRFMFYHLGCYAGGTVLRLAKDIAENNKGARVLIVCSEMTPICFRGPSETHIDSMIGQAIFGDGAAAAVVGANPDLTIEKPIFELISTAQTIIPESDGAIEGHLLEVGLSFKLDQNVPTLISNSIEACLSNALTPLNISNWNSLFWIAHPGGPAILDHVEASVGLKKEKLKATRQVLNDYGNMSSACVFFIMDEMRKKSLENGQEGLEWGVLFGFGPGITVETVVL
>Falmu_ATY35196
----------------------------------------------------------------------------------------------------------------------------------------------MLYFNGCSGGVAGLRVAKDLAENNPGSRVLLATSETTIIGFRPPSERPYD-LVGVALFGDGAGAMVVGSGPDYETETPLFELHTAIQRFLPGTEKIIDGRLTEEGISFKLSRELPQIIEDNIEGFCANILGRVGLGDYNDIFWAVHPGGPAILNRIEKRLELGPEKLAASRRALADYGNASSNTIVYVLEYMMEDSLKNKDGGSEWGLVLAFGPGVTFEGILA
>Falmu_ATY35194
-------MG-------------------------------------------------------------------------------------SAAAIAEWGRPASDITHVVYVSSSEIRLPGGDLHLAARLGLRSDVGRVMLYFLGCYGGVTGLRVAKDIAENNPGSRVLLATTETTILGFRPPSARPYD-LVGAALFGDGAAAVVIGAGPIAGGEKPFMELNYAVQEFLPGTHGVINGGLTEEGINFKLGRDLPLKIEENIEAFCRKLMGKIGNEEFNDLFWAVHPGGPAILNKLESKLGLEGDKLESSRKALMDFGNVSSNTIFYVMDYMRNELEKKKEGGEEWGLGLAFGPGITFEGILF
>Falmu_ATY35195
------------PPTCYPQSDYPDFYFRMCKSEHTDLKRKMQRICDKSGIRQRYMFHTEENLSKNPSMCMFDGASLNARQEMLIMEVPKLGVEAAEKAIKEWGQDKSKITHLIFCTTTSNDMPGADYQFATLFGLNPTVSRTMVYQQGCFAGGTVLRLVKDIAENNKGARVLVVCSEIVAFAFRGPHEDHIDSLIGQLLFGDGAAALVVGCDLDERIEKPIFELVSASQTTIPNSLHTMALHLTEAGLTFHLTKEVPKVVSENMEKVMVEAFKPLGITDWNSIFWQVHPGGRAILDEMEKELELKEEKLRDSRYILSEYGNLTSACVLFVMDEMRKRSFREGKDGFEWGVAIGLGPGLTVETVVM
>Falmu_ADK45326
GPATVLAIGTATPPNCIYQADYPDYYFRVTNSEHTDLKEKFRRMCDKSMIEKRYMHLTEEILKENQNMCAYMASSLDSRQDMVVSEVPRLGKEAAQKAIKEWGQPKSKITHVIMCTTSGVDMPGADYQLTKLLGLRPSVKRFMMYQQGCFAGGTVLRLAKDLAENTKGARVLVVCSEITAICFRGPTDTHLDSMVGQALFGDGAGAVIIGADPDLSVERPIFEMVWTAQTILPDSEGAIDGHLREVGLTFHLLKDVPGLISKNIEKSLTEAFSPLNISDWNSLFWIAHPGGPAILDQVEAKLGLKEEKLKATRQVLNDYGNMSSACVLFIMDEMRKKSLENGHEGQDWGVLFGFGPGLTVETVVL
>Falmu_ATO91440
GPATVLAIGTAVPPTCYPQADYPDFYFRVCKSEHTQLKKKMQYICDRSGIRQRFMFHTEESLGKNPSMCTFDGASLNARQEMLIMEVPKLGVEAAEKAIKEWGHDKSKITHLIFCTTTSNDMPGADYQFATMFGLNPTVSRTMVYQQGCFAGGTVLRLVKDIVENNKGSRVLVVCSEIVAFAFRGPHADHIDSLIGQLLFGDGAAALVVGADIDESVERPIFQIMSASQATIPNSLHTMALHLTEAGLTFHLSKEVPKAVSDNMEELMLEAFKPLGITDWNSIFWQVHPGGKAILDKIEEKLELKEDKMRDSRYILSEYGNLTSACVLFVMDEMRKRSFREGKDGYEWGVAIGLGPGLTVETIVL
>Falmu_ACM41826
----------------------------------------------------------------------------------------------------EWGQPKSKITHLIVCCLAGVDMPGTDYQLTKLLDLHPSVKRFMFYHLGCYAGGTVLRLAKDIAENNKGARVLIVCSEMTAICFRGPFETHISSMIGTSVLGDGAAAVIVGANPDLTVERPIFELVWTAQTIVPESDGAVEGHLLESGLSCHLSKTLPVLISNYIETCLSEAFTPRNISNWNSLFWITHPGGPAILDHVEATAGLKKEKLKATRQVLNDYGNMSSATVFFIMDKMRKKSLENGQEGLEWGVLFGFGPGITVETVVL
>Garma_AEI27291
GSANVLAIGTANPPNVILQEDYPDFYFKVTNSEHTDLKEKFKRICVKSKTRKRHFYLTEQILKENPGIATYGAGSLDSRQKILETEIPKLGKEAAMVAIQEWGQPVSKITHVVFATTSGFMMPGADYSITRLLGLNPNVRRVMIYNQGCFAGGTALRVAKDLAENNKGARVLVVCAENTAMTFHGPNENHLDVLVGQAMFSDGAAALIIGANPNLPEERPVYEMVAAHQTIVPESDGAIVAHFYEMGMSYFLKENVIPLFGNNIEACMEAAFKEYGISDWNSLFYSVHPGGRAIVDGIAEKLGLDEENLKATRHVLSEYGNMGSACVIFILDELRKKSKEEKKDGKEWGCLIGLGPGLTVETVVL
>Garma_ACM62742
GPATVLAIGTATPSNCVLQAEYPDYYFRITNSEHTELKEKFRRMCEKSMIKKRYMHLTEEILKENPKMCDYWSPSLDARQDIVVVEIPKLGKEAAVKAIKEWGQPKSKITHLVFCTTSGVDMPGADYQLTKLLGLRPHVKRLMMYQQGCFAGGTVLRLAKDLAENNKGARVLVICSEITAVTFRGPSDTHLDSLVGQALFGDGAAAIIVGSDPDPAIERPLFQIVSAAQTILPDSDGAIDGHLREVGLTFHLLKDVPGLISKNIEKSLVEAFTPIGISDWNSLFWIAHPGGPAILDQVEVKLGLKEEKLRATRHVLSEFGNMSSACVLFILDEMRKKALEEGKEGLDWGVLFGFGPGLTVETVVL
>Gentr_BAE45039
GPATVLAIGTATPVNCVDQSTYPDYYFRITDSEHTELKEKFKRMCEKSMIRKRYMHLTEDILKENPNMCAYMAPSLDARQDIVVVEVPKLGKEAAQKAIKEWGQPKSKITHLVFCTTSGVDMPGADYQITKLLGLRSSVKRFMMYQQGCFAGGTVLRMAKDLAENNRGARVLVVCSEITAVTFRGPSESHLDSLVGQALFGDGAAAIIVGSDPIPDLERPLFQIVSAAQTLLPDSHGAIDGHLREVGLTFHLLKDVPGLISKHIEKSLKEAFDPIGISDWNSIFWIAHPGGPAILDQVEETLGLEAQKLRATRHVLAEYGNMSSACVLFILDEMRKTSAKDGAEGQDWGVLFGFGPGLTVETVVL
>Gerhy_CAA86219
GLATILAIGTATPPNCVAQADYADYYFRVTKSEHVDLKEKFKRICEKTAIKKRYLALTEDYLQENPTMCEFMAPSLNARQDLVVTGVPMLGKEAAVKAIDEWGLPKSKITHLIFCTTAGVDMPGADYQLVKLLGLSPSVKRYMLYQQGXAAGGTVLRLAKDLAENNKGSRVLIVCSEITAILFHGPNENHLDSLVAQALFGDGAAALIVGSGPHLAVERPIFEIVSTDQTILPDTEKAMKLHLREGGLTFQLHRDVPLMVAKNIENAAEKALSPLGITDWNSVFWMVHPGGRAILDQVERKLNLKEDKLRASRHVLSEYGNLISACVLFIIDEVRKRSMAEGKEGLDCGVLFGFGPGMTVETVVL
>Gerhy_AMQ09637/Gerhy_CAA62683
GLATILAIGTATPPNCFIQADYPDYYFRVTKSEHVELKEKFKRICDKTAIKKRYLALTEEYLKQNPSMCEFMAPSLNARQDLIVPGVPMLGKEAAVNAIQEWGHPKSKITHLIFCTTAGVDMPGADYQLIKLLGLSPSISRYMMYQQGCSAGGMVLRLAKDLAENNKGSRVLVVCCEITAIIFRGPNENHLDSLVGQALFGDGAAALIVGSDPDLATERPLFEIVSTDQTILPDSEKAMKLHLREEGLTFQLHRDVPTMIGKNIEDVVVKVMSPLGISDWNSLFWMVHPGGRAILDQVELKLDLKKEKLRASRHVLSEYGNLTSACVLFIIDEMRKKSVEEGKEGLDLGVLFGFGPGLTVETVVL
>Gerhy_CAP20330
GLATILAIGTATPPNCFIQADYPDYYFRVTKSEHVELKEKFKRICDKTAIKKRYLALTEEYLKQNPSMCEFMAPSLNARQDLIVPGVPMLGKEAAVNAIQEWGHPKSKITHLIFCTTAGVDMPGADYQLIKLLGLSPSISRYMMYQQGCSAGGMVLRLAKDLAENNKGSRVLVVCCEITAIIFRGPNENHLDSLVGQALFGDGAAALIVGSDPDLATERPLFEIVSTDQTILPDSEKAMKLHLREEGLTFQLHRDVPTMIGKNIEDVVVKAMSPLGISDWNSLFWMVHPGGRAILDQVELKLNLKKEKLRASRHVLSEYGNLTSACVLFIIDEMRKKSVEEGKEGLDLGVLFGFGPGLTVETVVL
>Gerhy_AMQ09636
GLATILAIGTAVPPYCFYQADYPDYYFRVTKSEHVDLKEKFKRVCEKTAIKKRYLVLTEDYLEKNPNMGEFMAPSFNARQDLVVPEVPKLGKEAAIKAIDEWGHSKSKITHLIFCTTAGVDMPGADYQLTKLLGLSPSVKRYMMYQQGCAAGGMVLRLAKDLAENNKDSRVLVICSEITTIIFRGPDEQHIDSLVGQALFGDGAAAIIVGSDPDMTTEHPLFEIVSTYQTILPDTEKAMKLHLREEGLTFQLHRDVPLMVSKNIEDAAMKALSPLGISDYNSLFWMVHPGGRAILDEVELKLNLKKEKLRASRHVLSEYGNLTSACVLFIIDEMRKKSMEDGKEGLDWGVLFGFGPGMTVETVLL
>Gerhy_CAP20329
GLATILAIGTAVPPYCFYQADYPDYYFRVTKSEHVDLREKFKRVCEKTAIKKRYLVLTEDYLEKNPNMGEFMAPSFNARQDLVVPEVPKLGKEAAIKAIDEWGHSKSKITHPIFCTTAGVDMPGADYQLTKLLGLSPSVKRYMMYQQGCAAGGMVLRLAKDLAENNKDSRVLVICSEITTIIFRGPDEQHIDSLVGQALFGDGAAAIIVGSDPDMTTEHPLFEIVSTYQTILPDTEKAMKLHLREEGLTFQLHRDVPLMVSKNIEDAAMKALSPLGISDYNSLFWMVHPGGRAILDEVELKLNLKKEKLRASRHVLSEYGNLTSACVLFIIDEMRKKSMEDGKEGLDWGVLFGFGPGMTVETVLL
>Gerhy_CAA62682
-----------------------------------DLKEKFKRVCEKTAIKKRYLVLTEDYLEKNPNMCEFMAPSFNARQDLVVPEVPKLGKEAAIKAIDEWGLSKSKITHLIFCTTAGVDMPGADYQLTKLLGLSPSVKRYMMYQQGCAAGGMVLRLAKDLAENNKDSRVLVICSEITTIIFRGPDEQHIDSLVGQALFGDGAAAMIVGSDPDMTTEHPLFEIVSTYQTILPDTEKAMKLHLREEGLTFQLHRDVPLMVSKNIEDAAMKALSPLGISDYNSLFWMVHPGGRAILDEVELKLNLKKEKLRASRHVLSEYGNLTSACVLFIIDEMRKKSMEDGKEGLDWGVLFGFGPGMTVETVLL
>Gerhy_CAP20328
GPATIMAIGTATPSNCVFQDTYPDYYFRVTKSEHTELKEKFKRMCDKSMIKKRYMYLTEEILEEKPNVCAYMAPSLNERQDIVVVEVPKLGKEAATRAIKEWGQPKSKITHLVFCTTSGVDMPGADYQLTKLLGLRPSVKRLMMYQQGCFAGGTVLRLAKDLAENNKGARVLVVCSEITAVTFRGPDETHLDSLVGQALFGDGAAAIIVGSDPLLGQEKPLFEMVYAAQTILPDSEGAIDGHLREVGLTFHLLKDVPGLISKHIDKSLVEAFQPLGITDWNSLFWVAHPGGPAILDQVEEKLGLEPDKLRATRHVLSEYGNMSSACVLFILNEMRHSSATDGLEGLEWGVLFGFGPGLTVETVVL
>Gerhy_CAA86218
GPATILAIGTATPANCVYQADYPDYYFRITKSEHVDLKEKFKRMCDKSMIRKRYMHITEEYLKQNPNMCAYMAPSLDVRQDLVVVEVPKLGKEAAMKAIKEWGHPKSKITHLIFCTTSGVDMPGADYQLTKLLGLRPSVKRFMMYQQGCFAGGTVLRLAKDLAENNKGARVLVVCSEITAVTFRGPNDTHLDSLVGQALFGDGAAAVIVGSDPDLTTERPLFEMVSAAQTILPDSEGAIDGHLREVGLTFHLLKDVPGLISKNIEKALTTAFSPLGINDWNSIFWIAHPGGPAILDQVELKLGLKEEKLRATRHVLSEYGNMSSACVLFIIDEMRKKSSENGAEGLEWGVLFGFGPGLTVETVVL
>Gerhy_CAA86220
GPATILAIGTATPANCVYQADYPDYYFRVTESEHVDLKEKFQRMCDKSMIRKRYMHITEEFLKENPSMCKFMAPSLDARQDLVVVEVPKLGKEAATKAIKEWGFPKSKITHLVFCTTSGVDMPGADYQLTKLLGLRPSVKRLMMYQQGCFAGGTVLRLAKDLAENNKGARVLVVCSEITAVTFRGPNEGHLDSLVGQALFGDGAAAVIIGSDPDLSVERPLFEMVSAAQTILPDSEGAIDGHLKEVGLTFHLLKDVPALIAKNIEKALIQAFSPLNINDWNSIFWIAHPGGPAILDQVEFKLGLREEKLRASRHVLSEYGNMSSACVLFILDEMRKKSIKDGKEGLEWGVLFGFGPGLTVETVVL
>Gerhy_AOY10608
GKANILALGKAFPHQLVMQDLLVDGYFRDTNCDDPELKRKLIRLCKTTTVKTRYVVMSQEILKKYPELALEGLPTVKQRLDICNKAVTQMAIEASQACIKNWARPISDITHLVYVSSSEARLPGGDLYLAKGLGLSPNTNRVMLYFAGCSGGVAGLRVAKDIAENNPGSRVLLATSETTIIGFKPPSNRPYD-LVGVALFGDGAGAMIIGSGPVSGLESPLFELHTAIQNFLPDTEKVIDGRLTEEGISFKLSRELPEIIEENVKGFCDKLLGHIGPNEYNDLFWAVHPGGPAILNRLEKKFDLWPEKLSASRRALADYGNASSNTIVYVLEYLIEESLKMKSGGPELGLILAFGPGVTFEGILT
>Gerhy_AOY10607
GKATVLAIGKAFPGQLVPQDCLVEGFFRDTNCMDVAMKEKLERLCKTTTVKTRYTVMSKEILDKYPELATEGSPTITQRLDIANKAVTEMAKDASLACIKQWGRPAGDITHVVYVSSSEIRLPGGDLYLASELGLRNDVNRVMLYFLGCYGGVTGLRIAKDIAENNPGSRVLLTTSETTILGFRPPNKSRPYDLVGAALFGDGAAAAIIGAEPITKVESPFLELNYAVQQFLPGTHNVIDGRLSEEGINFKLGRDLPQKIDDNIEGFCKKLIEKAGLGDFNDLFWAVHPGGPAILNRLETTLKLRGDKLDCSRRALMDFGNVSSNTIFYVMEYMRDELMSKEN-GEEWGLALAFGPGITFEGILL
>Horvu_BAJ95097
GKATILALGHAFPQQLVMQDYVVEGFMRNTNCNDPELKEKLTRLCKTTTVKTRYVVMSEEILKSYPELAQEGLPTMKQRLDISNKAVTQMATEASLACVEAWGGDLSAITHLVYVSSSEARFPGGDLHLARALGLSPDVRRVMLAFTGCSGGVAGLRVAKGLAESCPGARVLLATSETTVAGFRPPSDRPYD-LVGVALFGDGAGAAVVGADPT-AVERPLFELHSALQRFLPDTEKTIDGRLTEEGIKFQLGRELPHIIEAHVESFCQKLIKEHAAEDYDKMFWAVHPGGPAILTKMEGRLGLDGGKLRASRSALRDFGNASSNTIVYVLENMESRRQRTTEPECEWGLILAFGPGITFEGILA
>Horvu_BAK04385
GSAAMLAIGTANPANKVSQEEYPDYYFRVTKSEHTDHKDTFKIICGLTGTENRFFYHTDELLNSHPVLLNHTSPSREARHDIVAKAAPELAAAAAKKAIEKWGRPATDITHLIVSTNSDAGAPSADVRLVSLLGLRADVCRTMLHLNGCFAGCSALRLAKDLAENNRGARVLVACMELAISGFCSPGGDCLDTLITHALFGDGAGAVIVGADPMHAVENPLFEMVSVSQTLVPNTEHLLTLELGSHGTHGKVYTKLPTLVADTMEPCLLKAFAPLEM-DWNDLFWAVHPGSRGIMDQLDKTLQLEPTKLAASRTVVQNFGNMFSATVIFVLEELLRRMEEEGE-RAEWGAMVGFGPGFTIETMVL
>Horvu_BAJ93669
GPAAVLAIGTANPAHCVPQDEFPDFYFRATNSDHTALKAKFKRVFQKLGVEKRYLHHTEELIRAHPEFLDDEAASLDARLDIVATAVPDLAAEASRKAIAEWGRPAADITHLVVTTNSGAHIPGVDFRLIALLGLRPSVRRTMLYLNGCFAGSAALRLAKDLAENNRGARVLVVCAELTLMLFGGPKEGSFERLIHQGLFGDGAGAVVVGADPLGPGEHALFEMMSAAQTVIPDSDDAITMHVTKGGFGGNISRQVPVFIGDNVERCLHDSLEPLGIK-WNDLFWAVHPGSSAILDRIDTVLQLEPEKLAASRRVLSDYGNMFGVTIIFVLDELRRRLREQQGGVPEWGVMMTFGPGLTVETMVL
>Horvu_BAJ93108
GTASILAIGTANPSNVLEQSTFPDFYFRVTNSDHQHLKDKFRRICEKSTIKKRHLYINEALLAANPEMATYMAPSLDMRQAIISEKVPELGAAAATAALKEWGGRIEDITHLIVGSTSGSDMPGADYHIMRLLGLSPSVRRVALYHQGCFVGAAALRLAKDLAENNGGARVLAVCVETNLMYFRGVDDAHMDNLVCQALFGDGASAIVVGADADPAAEKPLFDVVHATQHLIPETGSAIQGLIREVGLTFGLISEVPSLIAKNIEAGLQDTLDGAGVADRNSMFWAVHPGGRAILDKVEAALGLEPEKMRASRKVLAEYGNMGSACAWFVLDEIRRWSAAEGCEGCEWGVLFGFGPGLTMDTVLL
>Horvu_BAJ93364
GPAAILGIGTANPTGVIPQDIFAENLFRVTKSDHTHLQHKLTRICEKTGIDKRHFHLTEETLVAHPELYDHEAPSLDNRIAMTVDAVPKLAQRAADKAIADWGRPASDITHLVFSTYSAWGAPSADLRLATLLGLRPTVSRTILSLHGCYGGGRALNLARELAENNRGARVLVACAEITLVCFGGPDGG---NLVGHALFGDGAGAVIVGAGPFRDGESPIFEMVHATQTTLPKTEHALGMQVSGSGVDFHLAIQVPTLIGQNVERCLLHAFRGGGDCPWNDLFWAVHPGGRPILDNIDKVLELEPEKLAASRHVLREYGNMSGATIVFVLDELRRRRSM----LPEWGAMLAFGPGVTIETMVL
>Horvu_BAJ94848
--M-----------------------------------------------------------------------------DIAATAVPDLAAAAAGKAIAEWGRPAADITHLVVSTYSGAHMPGADLRLASLLGLDPSVRRTMLYLNGCSSGSAALRLAKDIAENNRGARVLVACAELTLILFRAPDEAHVDTIIMQALFGDGAAAVIVGAEPDASAERPIFEMVAAAQSVIPETTHGAVGRLREDGLVFNPSFEMPALIRENIEQCMADAVAPLGLSGWNDLFWAVHPGGRAILDSVEAGLRLEPKKLTASRHVLSEYGNMSGPTVIFVLDEIRRRREHVVG-GHGLGVLLGLGPGVSVETMLL
>Horvu_BAJ90084
PNKQCSIAG------------------------------------DKSQIRKRYMHLTEEILQDNPNMCAYMAPSLDARQDIVVVEVPKLGKAAAQKAIKEWGQPRSRITHLIFCTTSGVDMPGADYQLTKMLGLRPSVKRLMMYQQGCFAGGTVLRLAKDLAENNRGARVLVVCSEITAVTFRGPHESHLDSLVGQALFGDGAAAVIVGADPDVSVERPLFQLVSASQTILPDSEGAIDGHLREVGLTFHLLKDVPGLISKNIERALEDAFKPLGIDDWNSVFWIAHPGGPAILDMVEAKVNLNKERMRATRHVLSEYGNMSSACVLFIMDEMRKRSAEDGHEGMDWGVLFGFGPGLTVETVVL
>Horvu_BAJ88598
GPATVLAIGTATPANCVYQADYPDYYFKVTNSDHADLKERFKRMCDKSQIRKRYMHLTEEILQENPNMCAYMAPSLDARQDIVVVEVPKLGKAAAQKAIKEWGQPRSKITHLVFCTTSGVDMPGADYQLTKMLGLRPSVKRLMMYQQGCFAGGTVLRLAKDLAENNRGARVLVVCSEITAVTFRGPHESHLDSLVGQALFGDGAAAVIIGADPDVSVERPLFQLVSASQTILPDSEGAIDGHLREVGLTFHLLKDVPGLISKNIERALEDAFKPLGIDDWNSVFWIAHPGGPAILDMVEAKVNLNKERMRATRHVLSEYGNMSSACVLFIMDEMRKRSAEDGHEGMDWGVLFGFGPGLTVETVVL
>Horvu_CAA41250
GPATVLAIGTATPANCVYQADYPDYYFKITKSDHADLKEKFKRMCDKSQIRKRYMHLTEEILEENPNMCAYMAPSLDARQDIVVVEVPKLGKAAAQKAIKEWGQPRSKITHLVFCTTSGVDMPGADYQLTKMLGLRPSVKRLMMYQQGCFAGGTVLRLAKDLAENNRGARVLVVCSEITAVTFRGPHESHLDSLVGQALFGDGAAAVIIGADPDLSVERPLFQLVSASQTILPDSEGAIDGHLREVGLTFHLLKDVPGLISKNIERALEEAFKPLGIDHWNSVFWIAHQGGPAILDMVEAKVNLNKERMRATRHVLSEYGNMSSACVLFIMDEMRKRSAEDGHEGMDWGVLFGFGPGLTVETVVL
>Horvu_ACH42078
GPATVLAIGTATPANCVYQADYPDYYFKITKSDHADLKEKFKRMCDKSQIRKRYMHLTEEILEENPNMCAYMAPSLDARQDIVVVEVPKLGKAAAQKAIKEWGQPRSKITHLVFCTTSGVDMPGADYQLTKMLGLRPSVKRLMMYQQGCFAGGTVLRLAKDLAENNRGARVLVVCSEITAVTFRGPHESHLDSLVGQALFGDGAAAVIIGADPDVSVERPLFQLVSASQTILPDSEGAIDGHLREVGLTFHLLKDVPGLISKNIERALEDAFKPLGIDDWNSVFWIAHPGGPAILDMVEAKVNLNKERMRATRHVLSEYGNMSSACVLFIMDEMRKRSAEDGHEGMDWGVLFGFGPGLTVETVVL
>Humlu_CAC19808
GPATILAIGTATPANCILQSEYPDYYFRITNSEHTELKEKFKRMCGKSMIRKRYMHLTEEILKENPNLCAYEAPSLDARQDMVVVEVPKLGKEAATKAIKEWGQPKSEITHVVFCTTSGVDMPGADYQLTKLLGLRPSVKRLMMYQQGCFAGGTVLRVAKDLAENNKGARVLVVCSEITAVTFRGPNDTHLDSLVAQALFGDGSAALIIGADPIPEIEKPIFELVSAAQTILPDSDGAIDGHLREVGLTFHLLKDVPGLISKNIEKSLVEAFKPLGISDWNSLFWITHPGGPAILDQVESKLGLKPEKLRATRHVLGEYGNMSSACVLFILDEMRRKCAEDGVEGLEWGVLFGFGPGLTVETVVL
>Humlu_CAK19318
GPATILAIGTATPANCILQSEYPDYYFRITNSEHTELKEKFKRMCDKSMIRKRYMHLTEEILKENPNLCAYEAPSLDARQDMVVVEVPKLGKEAATKAIKEWGQPKSKITHVVFCTTSGVDMPGADYQLTKLLGLRPSVKRLMMYQQGCFAGGTVLRVAKDLAENNKGARVLVVCSEITAVTFRGPNDTHLDSLVGQALFGDGSAALIIGADPTPEIEKPIFELVSAAQTILPDSDGAIDGHLREVGLTFHLLKDVPGLISKNIEKSLVEAFKPLGISDWNSLFWIAHPGGPAILDQVESKLALKPEKLRATRHVLGEYGNMSSACVLFILDEMRRKCAEDGLEGLEWGVLFGFGPGLTVETVVL
>Humlu_ACM17224
GPATILAIGTATPANCILQSEYPDYYFRITNSEHTELKEKFKRMCDKSMIRKRYMHLTEEILKENPNLCAYEAPSLDARQDMVVVEVPKLGKEAATKAIKEWGQPKSKITHVVFCTTSGVDMPGADYQLTKLLGLRPSVKRLMMYQQGCFAGGTVLRVAKDLAENNKGARVLVVCSEITAVTFRGPNDTHLGSLVGQALFGDGSAALIIGADPIPEIEKPVFELVSAAQTILPDSDGAIDGHLREVGLTFHLLKDVPGLISKNIEKSLVEAFKPLGISDWNSLFWIAHPGGPAILDQVESKLALKPEKLRATRHVLGEYGNMSSACVLFILDEMRRKCAEDGLEGLEWGVLFGFGPGLTVETVVL
>Humlu_BAB47196
GPATILAIGTATPANFIIQADYPDYYFRVTKSEHTNLKKRFQRICDRTMIKKRHLVLSEDHLKENPNMCEFMAPSLDVRQDILVVEVPKLGKEACMKAIKEWDQPKSKITHFIFATTSGVDMPGADYQCAKLLGLSSSVKRVMMYQQGCFAGGTVLRIAKDIAENNKGARVLALCSEITTCMFHGPTESHLDSMVGQALFGDGASAVIVGAEPDESAERPIYELVSAAQTILPNSEGAIDGHLMETRLTFHLLKDVPGLISNNIEKSLIEAFTPIGINDWNSIFWVTHPGGPAILDEVEAKLELKKEKLAISRHVLSEYGNMSSASVFFVMDELRKRSLEEGKDGLDWGVLFGFGPGLTVEMVVL
>Humlu_CAD23044
GPATILAIGTACPPNFVTQADFPDYYFRVTKSEHTALKNKFQRICDKTMIKKRHLYLTEEHLKQNPNMCEYSAPSLDTRQDMLVVEVPKLGREAAMNAIKEWDQPKSKITHLIFCTTSGVDMPGADYQCAKLLGLSPSVKRLMLYQQGCFGGGTVLRLAKDIAENNKGARVLAVCSEMTTSIFHGPTESHFDSMVVQALFGDGASALVVGAEPDESVERPIFELASAAQTIMPDSDGAIGGHLKESGLMLHLIRDVPKLISNNIEKNLIEAFREIGIRDWNSIFWIAHPGGRAILDEVEAKLRLKKEKMADSRHVLSEFGNMSSACVFFIMDELRKRSLEEGKDGLEWGVLFGFGPGVTVETVVL
>Humlu_BAB47195
GLATILAIGTANPANYITQADYPDYYFRVTKSEHTDLKNKFQRMCDRSMIKKRHMYFTEEHLKQNPNMCDYTAPSLDARQSILVVEVPKLGKEACIKAIKEWNQPKSKITHFIFTTISGIDMPGADYQCSKLLGLNPSVKRVMLYNLGCHASGTILRMAKDIAENNKGARVLAVCSDIMTGHFRGPAESHLDSMIGQALFGDGASAIIVGAEPDESAEQPIFELVSTAQTTLPDSDGVARGHLKEAGVVIHLHQSLPGLISTNIEKSLTEAFAPIGISDWNSIFWITHPAGRAVLEEIEAKLQLKNEKLADSRHVLSEYGNMSSACVFFIMDKLRKRSLEQRKDGLEWGVLFGFGPGLTVETVVL
>Humlu_ACM17225
GLATILAIGTANPANYITQADYPDYYFRVTKSEHTDLKNKFQRMCDRSMIKKRHMYFTEEHLKQNPNMCHYTAPSLDARQNILVVEVPKLGKEACMKAINEWNQPKSKITHFIFTTVSGIDMPGADYQCAKLLGLNPSVKRVMLYNLGCHASGTILRMAKDIAENNKGARVLAVCSDIMTGHFRGPAESHLDSMMGQALFGDGASAIIVGAEPDESAEQPIFELVSAAQTTLPDSDGVVRGHLKEAGVVIHLHQSLPGLISTNIEKSLTEAFAPIGISDWNSIFWITHPAGRAVLEEIQAKLHLTNEKLADSLHVLSEYGNMSSACVFFIMDKLRKRSLEQRKDGLEWGVLFGFGPGLTVETVVL
>Humlu_BAB12102
GPATILAIGTAVPANCFNQADFPDYYFRVTKSEHTDLKKKFQRMCEKSTIKKRYLHLTEEHLKQNPHLCEYNAPSLNTRQDMLVVEVPKLGKEAAINAIKEWGQPKSKITHLIFCTGSSIDMPGADYQCAKLLGLRPSVKRVMLYQLGCYAGGKVLRIAKDIAENNKGARVLIVCSEITACIFRGPSEKHLDCLVGQSLFGDGASSVIVGADPDASVERPIFELVSAAQTILPNSDGAIAGHVTEAGLTFHLLRDVPGLISQNIEKSLIEAFTPIGINDWNNIFWIAHPGGPAILDEIEAKLELKKEKMKASREMLSEYGNMSCASVFFIVDEMRKQSSKEGKDGLEWGALFGFGPGLTVETVVL
>Hydma_BAA32733
GPATILAIGTAVPSNCYYQSEYPDFYFRVTKSDHTDLKSKFKRMCERSSIKKRYMHLTEEILEENPNMCTFAAPSIDGRQDIVVKEIPKLAKEAASKAIKEWGQPKSNITHLVFCTTSGVDMPGCDYQLTRLLGLRPSIKRLMMYQQGCHAGGTGLRLAKDLAENNKGARVLVVCSEMTVINFRGPSEAHMDSLVGQSLFGDGASAVIVGSDPDLSTEHPLYQIMSASQIIVADSEGAIDGHLRQEGLTFHLRKDVPSLVSDNIENTLVEAFTPISIIDWNSIFWIAHPGGPAILNQVQAKVGLKEEKLRVSRHILSEYGNMSSACVFFIMDEMRKRSMEEGKEGLEWGVLFGFGPGFTVETIVL
>Hydma_AF456446
GPATILAIGTAVPSNCYYQSEYPDFYFRVTKSDHTDLKSKFKRMCERSSITKRYMHLTEEILEENPNMCTFAAPSIDGRQDIVVKEIPKLAKEAASKAIKEWGQPKSNITHLVFCTTSGVDMPGCDYQLTRLLGLRPSIKRLMMYQQGCHAGGTGLRLAKDLAENNKGARVLVVCSEMTVINFRGPSEAHMDSLVGQSLFGDGASAVIVGSDPDLSTEHPLYQIMSASQIIVADSEGAIDGHLRQEGLTFHLRKDVPSLVSDNIENTLVEAFTPISIIDWNSIFWIAHPGGPAILNQVQAKVGLKEEKLRVSRHILSEYGNMSSACVFFIMDEMRKRSVEEGKEGLEWGVLFGFGPGFTVETIVL
>Hydma_BAA32732
GPATILAIGTATPPNYVDQSTYPDFYFRVTNSEHKELKAKFQRMCDNSQIKKRYMHLTEEILKENPNICAYMAPSLDARQDMVVVEIPKLGKEAATRAIKEWGQPKSKITHLVFCTTSGVDMPGADYQLTKLLGLRPSVKRLMMYQQGCFAGGTVLRLAKDLAENNKGARVLVVCSEITAVTFRGPSDTHLDSLVGQALFGDGAAAVIIGSDPMPEVEKPLFEIVSAAQTILPDSDGAIDGHLREVGLTFHLLKDVPGLISKNIEKSLVEAFRPLDISDWNSIFWIAHPGGPAILDQVEKKLALKPEKLRATRNVLSDYGNMSSACVLFIMDEMRKNSAEEGLEGLEWGVLFGFGPGLTVETVVL
>Hydma_AAN76184
GPATILAIGTATPPNYVDQSTYPDFYFRVTNSEHKELKAKFQRMCNNSQIKKCYMHLTEEILKLNPNICAYMVPSLDARQDMVVVEIPKLGKEAATRAIKEWGQPKSKITHLVFCTTSGVDMPGADYQLTKLLGLRPSVKRLMMYQQGCFAGGTVLRLAKDLAENNKGARVLVVCSEITAVTFRGPSDTHLDSLVGQALFGDGARAVIIGSDPMPEVEKPLFEIVSAAQTILPDSDGAIDGHLREVGLTFHLLKDVPGLISKNIEKSLVEAFRPLDISDWNSIFWIAHPGGPAILDQVEKKLALKPEKLRATRNVLSDYGNMSSACVLFIMDEMRKNSVYEGLEGLEWGVLFGFGPGLTVETVVL
>Hypan_JAW07347
----------------------------------------------------------------------------------------------------------------------------------------------MMYQQGCFAGGTVLRLAKDLAENNRGARVLVVCSEITAVTFRGPSETHLDSMVGQALFGDGAAAVIVGADPDPVLERPLFQLVSASQTILPDSEGAIDGHLREVGLTFHLLKDVPGLISKNIEKSLVEAFKPIGISDWNSLFWIAHPGGPAILDQVEAKLALKEEKLRSTRQVLSDYGNMSSACVLFILDEMRKKSLEEGKEGLEWGVLFGFGPGLTVETVVL
>Hypan_AF315345/Hypsa_AFU52909
GPATVMAIGTAVPPNCVDQATYPDYYFRITNSEHAELKEKFQRMCDKSQIKKRYMYLNEEVLKENPNMCAYMAPSLDARQDIVVVEVPKLGKEAAVKAIKEWGQPKSKITHLVFCTTSGVDMPGADYQLTKLLGLRPSVKRLMMYQQGCFAGGTVLRLAKDLAENNKGARVLVVCSEITAVTFRGPTDTHLDSLVGQALFGDGAAAIIIGSDPIPEVEKPLFELVSAAQTILPDSEGAIDGHLREVGLTFHLLKDVPGLISKNVEKSLTEAFKPLGISDWNSLFWIAHPGGPAILDQVEAKLSLKPEKLRATRHVLSEYGNMSSACVLFILDEMRRKSKEDGLEGIEWGVLFGFGPGLTVETVVL
>Hyppe_AF461105
GPATVMAIGTAVPPNCVDQATYPDYYFRITNSEHAELKEKFQRMCDKSQIKKRYMYLNEEILKENPNMCAYMAPSLDARQDIVVVEVPKLGKEAAVKAIKEWGQPKSKITHLVFCTTSGVDMPGADYQLTKLLGLRPSVKRLMMYQQGCFAGGTVLRLAKDLAENNKGARVLVVCSEITAVTFRGPTDTHLDSLVGQALFGDGAASIIIGSDPIPEVEKPLFELVSASQTILPDSEGAIDGHIREVGLTFHLLKDVPGLISKNVEKSLTEAFKPLGISDWNSLFWIAHPGGPAILDQVEEKLSLKPEKLRATRHVLSEYGNMSSACVLFILDEMRRKSKEDGLEGIEWGVLFGFGPGLTVETVVL
>Hypan_AAL79808
KRASVLAIGTTNPEHFILQEDYPDFYFRNTNSEHTELKEKFKRICVKSHIRKRHFYLTEEILKENQGIATYGAGSLDARQRILETEVPKLGQEAALKAIAEWGQPISKITHVVFATTSGFMMPGADYVITRLLGLNRTVRRVMLYNQGCFAGGTALRVAKDLAENNEGARVLVVCAENTAMTFHAPNESHLDVIVGQAMFSDGAAALIIGACPDVASERAVFNILSASQTIVPGSDGAITAHFYEMGMSYFLKEDVIPLFRDNIAAVMEEAFSPLGVSDWNSLFYSIHPGGRGIIDGVAGNLGIKDENLVATRHVLGEYGNMGSACVMFILDELRKSSKVNGKDGKEFGCLIGLGPGLTVEAVVL
>Hyppe_AOO85389
GPATVMAIGTAVPPNCVDQATYPDYYFRITNSEHAELKEKFQRMCDKSQIKKRYMYLNEEVLKENPNMCAYMAPSLDARQDIVVVEVPKLGKEAAVKAIKEWGQPKSKITHLVFCTTSGVDMPGADYQLTKLLGLRPSVKRLMMYQQGCFAGGTVLRLAKDLAENNKGARVLVVCSEITAVTFRGPTDTHLDSLVGQALFGDGAAAIIIGSDPIPEVEKPLFELVSAAQTILPDSEGAIDGHLREVGLTFHLLKDVPGLISKNVEKSLTEAFKPLGISDWNSLFWIAHPGGPAILDQVEDKLGLKPEKLRATRHVLSEYGNMSSACVLFILDEMRRKSKEDGLEGIEWGVLFGFGPGLTVETVVL
>Hyppe_JAW07190
GKATVLAIGKAFPKQHVPQECLVEKFISDTKCTDAAIKEKLERLCETTTVKTRYTVMCKEVLDKYPELAVEGSPTIRQRFEIANSAVVEMAIEASHACIKEWGRPISEITHVVYVSSSELRLPGGDLYLASKLGLRTDVRRVMLYFLGCYGGVTGLRVAKDIAENNPGSRVLLTTSETTILAFRPPSARPYD-LVGAALFGDGAAAVIIGTNPVAGKESPFMELNYATQQFLPGTQSIVDGKLHEEGINFKLGRDLPQKIEDKIEEFCKKIMSEAGLTQFNDLFWAVHPGGPEILNRVESRLGLNADKLECSRRALMDFGNVSSNTVLYVMEYLREELKRKGS--EEWGLALAFGPGITFEGVLL
>Hyppe_JAW07403
GKATVLAMGKAFPKQHVPQECLVEKFISDTKCTDAAIKEKLERLCETTTVKTRYTVMCKEVLDKYPELAVEGSPTIRQRFEIANSAVVEMAIEASHACIKEWGRPISEITHVVYVSSSELRLPGGDLYLASELGLRTDVRRVMLYFLGCYGGVTGLRVAKDIAENNPGSRVLLTTSETTILAFRPPSARPYD-LVGAALFGDGAAAVIIGTNPVTGKESPFMELNYATQQFLPGTQSIVDGKLHEEGINFKLGRDLPQKIEDNIEEFCKKIMSEAGLTQFNDLFWAVHPGGPEILNRVESRLGLNADKLECSRRALMDFGNVSSNTVFYVMEYLREELKRKGS--EEWGLALAFGPGITFEGVLL
>Hyppe_ABP49616
RRASVLAIGTTNPEHFILQEDYPDFYFKNTNSEHTELKEKFKRICVKSHIRKRHFYLTEDILKENQGIATYGAGSLDARQRILETEVPKLGQEAALKAIAEWGQPISKITHVVFATTSGFMMPGADYAITRLLGLNRTVRRVMLYNQGCFAGGTALRVAKDLAENNANARVLVVCAENTAMTFHAPNESHLDVIVGQAMFSDGAAALIVGANPDTSVERAVFNILSASQTIVPGSDGAITAHFYEMGMSYFLKEDVIPLFRDNIADVMKEAFSPLGVSDWNSLFYSIHPGGRGIIDGVAGNLGIKDENLVATRHVLGEYGNMGSACVMFILDELRRSSKLNGKDGKEFGCLIGLGPGLTVEAVVL
>Hyppe_ASV64864
RRPSVLAIGTTNPEHFILQEDYPDFYFRNTNSEHTDLKEKFKRICVKSHIRKRHFYLTEEILKEKQGIATYGAGSLDARQRILETEVPKLGQEAALKAIAEWGQPTSKITHVVFATTSGFMMPGADYAITRLLGLNRTVRRVMLYNQGCFAGGTALRVAKDLAENNANARVLVVCAENTAMTFHAPNESHLDVIVGQAMFSDGAAALIIGAEPNPWSERAVFNILSASQTIVPGSDGAITAHFYEMGMSYFLKEDVIPLFRDNIADVMKEAFSPLGVSDWNSLFYSIHPGGRGIIDGVAGNLGIKDENLVATRHVLGEYGNMGSACVMFILDELRRSSKLNGKDGKEFGCLIGLGPGLTVEAVVL
>Hyppe_ABP98923
GLASILAIGTALPPICIKQDDYPDYYFRVTKSDHTQLKEKFRRICEKSGVTKRYTVLTEDMIKENENIITYKAPSLDARQAILHKETPKLAIEAALKTIQEWGQPVSKITHLFFCSSSGCYLPSSDFQIAKALGLEPTVQRSMVFPHGCYVASSGLRLAKDIAENNKDARVLVVCCELMVSSFHAPSEDAIGMLIGHAIFGDGAACAIVGADPE-PTERPIFELVKGGQVIVPDTEDCLGGWVMEMGWIYDLNKRLLQALADNILGALDDTLRLTGKDDLNGLFYVLHPGGRAIIDLLEEKLELTKDKLESSRRVLSNYGNMWGPALVFTLDEMRRKSKEDNAGGSELGLMMAFGPGLTTEIMVL
>Hyppe_AEE69028
GKATVLAMGKAFPKQHVPQECLVDKFISDTKCTDAAIKEKLERLCETTTVKTRYTVMCKEVLDKYPELAVEGSPTIRQRFEIANSAVVEMALEASHACIKEWGRPISEITHVVYVSSSELRLPGGDLYLASELGLRTDVRRVMLYFLGCYGGVTGLRVAKDIAENNPGSRVLLTTSETTILAFRPPSNARPYDLVGAALFGDGAAAVIIGANPVAGKESPFMELNYATQQFLPGTQSIVDGKLHEEGINFKLGRDLPQKIEDNIEEFCKKIMSEAGLTQFNDLFWAVHPGGPEILNRVESRLGLNADKLECSRRALMDFGNVSSNTVFYVMEYLREELKRKGS--EEWGLALAFGPGITFEGVLL
>Hyppe_ABP98922
GKATVLAMGKAFPKQHVPQECLVEKFISDTKCTDAAIKEKLERLCETTTVKTRYTVMCKEVLDKYPELAVEGSPTIRQRFEIANSAVVEMAIEASHACIKEWGRPISEITHVVYVSSSELRLPGGDLYLASELGLRTDVRRVMLYFLGCYGGVTGLRVAKDIAENNPGSRVLLTTSETTILAFRPPSARPYD-LVGAALFGDGAAAVIIGTNPVTGKESPFMELNYATQQFLPGTQSIVDGKLHEEGINFKLGRDLPQKIEDNIEEFCKKIMSEAGLTQFNDLFWAVHPGGPEILNRVESRLGLNADKLECSRRALVDFGNVSSNTVFYVMEYLREELKRKGS--EEWGLALAFGPGITFEGVLL
>Hyppe_AFN26935
GKATVLAMGKAFPKQHVPQECLVEKFISDTKCTDAAIKEKLERLCETTTVKTRYTVMCKEVLDKYPELAVEGSPTIRQRFEIANSAVVEMAIEASHACIKEWGRPISEITHVVYVSSSELRLPGGDLYLASELGLRTDVRRVMLYFLGCYGGVTGLRVAKDIAENNPGSRVLLTTSETTILAFRPPSNARPYDLVGAALFGDGAAAVIIGTNPVAGKESPFMELNYATQQFLPGTQSIVDGKLHEEGINFKLGRDLPQKIEDNIEEFCKKIMSEAGLTQFNDLFWAVHPGGPEILNRVESRLGLNADKLECSRRALMDFGNVSSNTVLYVMEYLREELKRKGS--EEWGLALAFGPGITFEGVLL
>Hypsa_AFU52908
KRASVLAIGTTNPEHFILQEDYPDFYFRNTNSEHTDLKEKFKRICVKSHIRKRHFYLTEEILKENQGIATYGAGSLDARQRILETEVPKLGQEAALKAIAEWGQPISKITHVVFATTSGFMMPGADYAITRLLGLNRTVRRVMLYNQGCFAGGTALRVAKDLAENNEGARVLVVCAENTAMTFHAPNESHLDVIVGQAMFSDGAAALIIGAGPDVAAERAVFNILSASQTIVPGSDGAITAHFYEMGMSYFLKEDVIPLFRDNIAAVMEEAFSPLGVSDWNSLFYSIHPGGRGIIDGVAGNLGIKDENLVATRHVLGEYGNMGSACVMFILDELRKSSKLSGKDGKEFGCLIGLGPGLTVEAVVL
>Hypto_JAW07372
GLASILAIGTALPPICIKQDDYPDYYFRVTKSDHTQLKEKFRRICEKSGVTKRYTVLTEDMIKENENIITYKAPSLDARQAILHKETPKLSIEAALKTIREWGQPVSKITHLFFCSSSGCYLPSSDFQIAKALGLEPTVQRSMVFPHGCYAASSGLRLAKDIAENNKDARVLVVCCELMVSSFHAPSEDAIGMLIGHAIFGDGAACVIVGADPG-PTERPIFELVKGGQVIVPDTEDCLGGWVMEMGWIYDLNKRLPQALADNILGALDDTLRLTGKDDLNGLFYVLHPGGRAIIDLLEEKLELTKDKLESSRRVLSNYGNMWGPALVFTLDEMRRKSKEDNAGGSELGLMM-------------
>Hypto_JAW07371
GKATVLAMGKAFPKQHVPQECLVEKFISDTKCTDAAIKEKLERLCETTTVKTRYTVMCKEVLDKYPELAVEGSPTIRQRFEIANSAVVEMALEASHACIKEWGRPISEITHVVYVSSSELRLPGGDLYLASELGLRTDVGRVMLYFLGCYGGVTGLRVAKDIAENNPGSRVLLTTSETTILAFRPPSARPYD-LVGAALFGDGAAAVIIGTNPVAGKESPFMELNHATQQFLPGTRSIIDGKLHEEGINFKLGRDLPQKIEDNIEEFSKKIMSEAGLTQFNDLFWAVHPGGPEILNRVESRLGLNADKLECSRRALMDFGNVSSNTVFYVMEYLREELKREGS--EEWGLALAFGPGITFEGVLL
>Hupse_ABI94386
GPATILAIGTSNPTNIFEQSTYPDFFFDVTNCNDTELKKKFQRICDKSGIKKRHFHLTDEILRKNPSICKFKEASLDPRQDIAVLEVPKLAKEAAISAIKQWGQPKSKITHLVFATTSGVDMPGADFQLAKLLGLRPTVKRVMLYQQGCYAGATVLRVAKDLAENNKGARVLVACSEVTAVTFRAPSETHLDGLVGSALFGDGAAALIVGSDPVPQEEKPLFEIHWAGEAVLPDSDGAINGHLREAGLIFHLLKDVPGLISKNIDKVLAEPLEYVHFPSYNDMFWAVHPGGPAILDQIEAKLGLSTDKMQASRDVLASYGNMSSASVLFVLDQIRKNSEELHLEGFEWGFVIGFGPGLTVETLLL
>Lepap_ARA73612
GPAAILAIGTANPENYVIQAEYPDYYFRITNSEHTELKEKFQRMCDKSMIRKRHMHLTEEFLKENPNMCAYMAPSLDARQDIVVVEVPKLGKEAAVKAIKEWGQSKSKITHVVFCTTSGVDMPGADYQLTKLLGLRPSVKRLMMYQQGCFAGGTVLRLAKDLAENNRGARVLVVCSEITAVTFRGPSDTHLDSLVGQALFSDGAAALIVGSDPDPSVEKAIFEMVSAAQTILPDSDGAIDGHLREVGLTFHLLKDVPGLISKNIEKSLDEAFKPLGISDWNSIFWIAHPGGPAILDQVEIKLGLKAERMSATRHVLSEYGNMSSACVLFILDEMRRKSAKDGVEGLEWGVLFGFGPGLSVETVVL
>Lepap_ADN93219
GPAGILAIGTANPGNHVIQAEYPDYYFRITNSEHTDLKEKFQRMCDKSMIRKRHMHLTEDFLKENPNMCAYMAPSLDARQDIVVVEVPKLGKEAAVKAIKEWGQPKSKITHVAFCTTSGVDMPGADYQLTKLLGLRPSVKRLMMYQQGCFAGGTVLRLAKDLAENNRGARVLVVCSEITAVTFRGPSDTHLDSLVGQALFSDGAAALIVGSDPDTSVEKPIFEMVSAAQTILPDSDGAIDGHLREVGLTFHLLKDVSGLISKNIEKSLDEAFKPLGISDWNSLFWVAHPGGPAILDQVEIKLGLKAEKMRATRHVLSEYGNMSSACVLFILDEMRRKSAKDGVEGLEWGVLFGFGPGL-------
>Lepap_ACN41945
GPAGILAIGTANPENHVIQAEYPDYYFRITNSEHTDLKEKFQRMCDKSMIRKRHMHLTEDLLKENPNMCAYMAPSLDARQDIVVVEVPKLGKEAAVKAIKEWGQPKSKITHVVFCTTSGVDMPGADYQLTKLLGLRPSVKRLMMYQQGCFAGGTVLRLAKDLAENNRGARVLVVCSEITAVTFRGPSDTHLDSLVGQALFSDGAAALIVGSDPDTSVEKPIFEMVSAAQTILPDSDGAIDGHLREVGLTFHLLKDVPGLISKNIEKSLDEAFKPLGISDWNSLFWVAHPGGPAILDQVEIKLGLKAEKMRATRHVLSEYGNMSSACVLFILDEMRRKSAKDGVEGLEWGVLFGFGPGLTVETV--
>Lepap_ACN41944
GPAGILAIGTANPENHVIQAEYPDYYFRITNSEHTDLKEKFQRMCDKSMIRKRHMHLTEDFLKENPNMCAYMAPSLDARQDIVVVEVPKLGKEAAVKAIKEWGQPKSKITHVVFCITSGVDMPGADYQLTKLLGLRPSVKRLMMYQQGCFAGGTVLRLAKDLAENNRGARVLVVCSEITAVTFRGPSDTHLDSLVGQALFSDGAAALIVGSDPDTSVEKPIFEMVSAAQTILPDSDGAIDGHLREVGLTFHLLKDVPGLISKNIEKSLDEAFKPLGISDWNSLFWVAHPGGPAILDQVEIKLGLKAEKMRATRHVLSEYGNMSSACVLFILDEMRRKSAKDGVEGLEWGVLFGFGPGLTVETV--
>Lepap_ACN41943
GPAGILAIGTANPENHVIQAEYPDYYFRITNSEHTDLKEKFQRMCDKSMIRKRHMHLTEDFLKENPNMCAYMAPSLDARQDIVVVEVPKLGKEAAVKAIKEWGQPKSKITHVVFCTTSGVDMPGADYQLTKLLGLRPSVKRLMMYQQGCFAGGTVLRLAKDLAENNRGARVLVVCSEITAVTFRGPSDTHLDSLVGQALFSDGAAALIVGSDPDTSVEKPIFEMVSAAQTILPDSDGAIDGHLREVGLTFHLLKDVPGLVSKNIEKSLDEAFKPLGISDWNSLFWVAHPGGPAILDQVEIKLGLKAEKMRATRHVLSEYGNMSSACVLFILDEMRRKSAKDGVEGLEWGVLFGFGPGLTVETV--
>Lepap_ACN41942
GPAGILAIGTANPENHVIQAEYPDYYFRITNSEHTDLKEKFQRMCDKSMIRKRHMHLTEDFLKENPNMCAYMAPSLDARQDIVVVEVPKLGKEAAVKAIKEWGQPKSKITHVVFCTTSGVDMPGADYQLTKLLGLRPSVKRLMMYQQGCFAGGTVLRLAKDLAENNRGARVLVVCSEITAVTFRGPSDTHLDSLVGQALFSDGAAALIVGSDPDTSVEKPIFEMVSAAQTILPDSDGAIDGHLREVGLTFHLLKDVPGLISKNIEKSLDEAFKPLGISDWNSLFWVAHPGGPAILDQVEIKLGLKAEKMRATRHVLSEYGNMSSACVLFILDEMRRKSAKDGVEGLEWGVLFGFGPGLTVETV--
>Lepca_AF144534
GPAGILAIGTANPENHVIQAEYPDYYFRITNSEHTDLKEKFQRMCDKSMIRKRHMHLTEEFLQENPNMCAYMAPSLDARQDIVVVEVPKLGKEAAVKAIKEWGQRKSKITHVVFCTTSGVDMPGADYQLIKLLGLRPSVKRLMMYQQGCFAGGTVLRLAKDLAENNRGARVLVVCSEITAVTFRGPSDTHLDSLVGQALFSDGAAALIVGSDPDASVEKPIFEMVSAAQTILPDSDGAIDGHLREVGLTFHLLKDVPGLISKNIEKSLDEAFKPLGISDWNSLFWVAHPGGPAILDQVEIKLGLKAEKMRATRHVLSEYGNMSSACVLFILDEMRRKSAKDGVEGLEWGVLFGFGPGLTVETVVL
>Lepca_CDU45712
GPAGILAIGTANPENHVIQAEYPDYYFRITNSEHTDLKEKFQRMCDKSMIRKRHMHLTEEFLQENPNMCAYMAPSLDARQDIVVVEVPKLGKEAAVKAIKEWGQPKSKITRVVFCTTSGVDMPGADYQLTKLLGLRPSVKRLMMYQQGCFAGGTVLRLAKDLAENNRGARVLVVCSEITAVAFRGPSDTHLDSLVGQALFSDGAAALIVGSDPDASVEKPIFEMVSAAQTILPDSDGAIDGHLREVGLTFHLLKDVPGLISKNIEKSLDEAFKPLGISDWNSLFWVAHPGGPAILDQVEIKLGLKAEKMRATRHVLSEYGNMSSACVLFILDEMRRKSAKDGVEGLEWGVLFGFGPGLTVETVVL
>Lepca_CDU45708
GPAGILAIGTANPENHVIQAEYPDYYFRITNSEHTDLKEKFQRMCDKSMIRKRHMHLTEEFLQENPNMCAYMAPSLDARQDIVVVEVPKLGKEAAVKAIKEWGQPKSKITHVVFCTTSGVDMPGADYQLTKLLGLRPSVKRLMMYQQGCFAGGTVLRLAKDLAENNRGARVLVVCSEITAVTFRGPSDTHLDSLVGQALFSDGAAALIVGSDPDASVEKPIFEMVSAAQTILPDSDGAIDGHLREVGLTFHLLRDVPGLISKNIEKSLDEAFKPLGISDWNSLFWVAHPGGPAILDQVEIKLGLKAEKMRATRHVLSEYGNMSSACVLFILDEMRRKSAKDGVEGLEWGVLFGFGPGLTVETVVL
>Lepca_CDU45700
GPAGILAIGTANPENHVIQAEYPDYYFRITNSEHTDLKEKFQRMCDKSMIRKRHMHLTEEFLQENPNMCAYMAPSLDARQDIVVVEVPKLGKEAAVKAIKEWGQPKSKITHVVFCTTSGVDMPGADYQLTKLLGLRPSVKRLMMYQQGCFAGGTVLRLAKDLAENSRGARVLVVCSEITAVTFRGPSDTHLDSLVGQAPFSDGAAALIVGSDPDASVEKPIFEMVSAAQTILPDSDGAIDGHLREVGLTFHLLKDVPGLISKNIEKSLDEAFKPLGISDWNSLFWVAHPGGPAILDQVEIKLGLKAEKMRATRHVLSEYGNMSSACVLFILDEMRRKSAKDGVEGLEWGVLFGFGPGLTVETVVL
>Lepdr_ADN93216
GPAGILAIGTANPENHVIQAEYPDYYFRITNSEHTDLKEKFQRMCDKSMIRKRHMHLTEEFLKENPNMCAYMAPSLDARQDIVVVEVPKLGKEAAVKAIKEWGQPKSKITYVVFCTTSGVDMPGADYQLTKLLGLRPSVKRLMMYQQGCFAGGTVLRLAKDLAENNRGARVLVVCSEITAVTFRGPSDTHLDSLVGQALFSDGAAALIVGSDPDASVEKPIFEMVSAAQTILPDSDGAIDGHLREVGLTFHLLKDVPGLISKNIEKSLDEAFKPLGISDWNSLFWVAHPGGPAILDQVEIKLGLKSEKMRATRHVLSEYGNMSSACVLFILDEMRRKSAKDGVEGLEWGVLFGFGPGL-------
>Lepdr_CDU45717
--AGILAIGTANPENHVIQAEYPDYYFRITNSEHTDLKEKFQRMCDKSMIRRRHMHLTEEFLKENPNMCAYMAPSLDARQDIVVVEVPKLGKEAAVKAIKEWGQPKSKITHVVFCTTSGVDMPGADYQLTKLLGLRPSVKRLMMYQQGCFAGGTVLRLAKDLAENNRGTRVLVVCSEITAVTFRGPSDTHLDSLVGQALFSDGAAALIVGSDPDASVEKPIFEMVSAAQTILPDSDGAIDGHLREVGLTFHLLKDVPGLISKNIEKSLDEAFKPLGISDWNSLFWVAHPGGPAILDQVEIKLGLKSEKMRATRHVLSEYGNMSSACVLFILDEMRRKSAKDGVEGLEWGVLFGFGPGLTVETAVL
>Lepgr_CDU45725/Lepgr_CDU45730
GPAAILAIGTANPDNYVIQAEYPDYYFRITNSEHTELKEKFQRMCDKSVIRKRHMHLTEEFLKENPNMCAYMAPSLDARQDIVVVEVPKLGKEAAVKAIKEWGQPKSKITHVVFCTTSGVDMPGADYQLTKLLGLRPSVKRLMMYQQGCFAGGTVLRLAKDLAENNRGARVLVVCSEITAVTFRGPSDTHLDSLVGQALFSDGAAALIVGSDPDPSVEKPIFEMVSAAQTILPDSDGAIDGHLREVGLTFHLLKDVPGLISKNIEKSLDEAVKPLGISDWNSIFWVAHPGGPAILDQVEIRLGLKAERMSATRHVLSEYGNMSSACVLFILDEMRRKSVKDGVEGLEWGVLFGFGPGLSVETVVL
>Lepgr_CDU45733
GPAAILAIGTANPDNYVIQAEYPDYYFRITNSEHTELKEKFQRMCDKSVIRKRHMHLTEEFLKRTLTCVLTWLLLLMPDRTRGGXEVPKLGKEAAVKAIKEWGQPKSKITHVVFCTTSGVDMPGADYQLTKLLGLRPSVKRLMMYQQGCFAGGTVLRLAKDLAENNRGARVLVVCSEITAVTFRGPSDTHLDSLVGQALFSDGAAALIVGSDPDPSVEKPIFEMVSAAQTILPDSDGAIDGHLREVGLTFHLLKDVPGLISKNIEKSLDEAVKPLGISDWNSIFWVAHPGGPAILDQVEIRLGLKAERMSATRHVLSEYGNMSSACVLFILDEMRRKSVKDGVEGLEWGVLFGFGPGLSVETVVL
>Lephi_CDU45753
GPAGILAIGTANPVNHVIQAEYPDYYFRVTDSEHTDLKEKFKRMCDKSMIRKRHMHLTEEFLKENPNMCAYMAPSLDARQDIVVVEVPKLGKEAAVKAIKEWGQPKSKITHVVFCTTSGVDMPGADYQLTKLLGLRPSVKRLMMYQQGCFAGGTVLRLAKDLAENNRGARVLVVCSEITAVTFRGPSDTHLDSLVGQALFSDGAAALIVGSDPDASVEKPIFEMVSAAQTILPDSDGAIDGHLREVGLTFHLLKDVPGLISKNIEKSLDEAFKPLGISDWNSLFWIAHPGGPAILDQVEIKLGLKAEKMRATRHVLSEYGNMSSACVLFILDEMRRKSAEDGVEGLEWGVLFGFGSGLTVE----
>Lephi_CDU45748
GPAGILAIGTANPAYHVIQAEYPDYYFRITDSEHTDLKEKFKRMCDKSMIRKRHMHLTEEFLKENPNMCAYMAPSLDARQDIVVVEVPKLGKEAAVKAIKEWGQPKSKITHVVFCTTSGVDMPGADYQLTKLLGLRPSVKRLMMYQQGCFAGGTVLRLAKDLAENNRGARVLVVCSEITAVTFRGPSDTHLDSLVGQALFSDGAAALIVGSDPDASVEKPIFEMVSVAQTILPDSDGAIDGHLREVGLTFHLLKDVPGLISKNIEKSLDEAFKPLGISDWNSLFWIAHPGGPAILDQVEIKLGLKAEKMRATRHVLSEYGNMSSACVLFILDEMRRKSAEDGVEGLEWGVLFGFGSGLTVETVVL
>Lephi_CDU45742
GPAGILAIGTANPANHVIQAEYPDYYFRITDSEHTDLKEKFKRMCDKSMIRKRHMHLTEEFLKENPNMCAYMAPSLDARQDIVVVEVPKLGKEAAVKAIKEWGQPKSKITHVVFCTTSGVDMPGADYQLTKLLGLRPSVKRLMMYQQGCFAGGTVLRLAKDPAENNRGARVLVVCSEITAVTFRGPSDTHLDSLVGQALFSDGAAALIVGSDPDASVEKPIFEMVSAAQTILPDSDGAIDGHLREVGLTFHLLKDVPGLISKNIEKSLDEAFKPLGISDWNSLFWIAHPGGPAILDQVEIRLGLKAEKMRATRHVLSEYGNMSSACVLFILDEMRRKSAEDGVEGLEWGVLFGFGSGLTVETVVL
>Lephi_CDU45739
GPAGILAIGTANPANHVIQAEYPDYYFRITDSEHTDLKEKFKRMCDKSMIRKRHMHLTEEFLKENPNMCAYMAPSLDARQDIVVVEVPKLGKEAAVKAIREWGQPKSKITHVVFCTTSGVDMPGADYQLTKLLGLRPSVKRLMMYQQGCFAGGTVLRLAKDLAENNRGARVLVVCSEITAVTFRGPSDTHLDSLVGQALFSDGAAALIVGSDPDASVEKPIFEMVSAAQTILPDSDGAIDGHLREVGLTFHLLKDVPGLISKNIEKSLDEAFKPLGISDWNSLFWIAHLGGPAILDQVEIKLGLKAEKMRATRHVLSEYGNMSSACVLFILDEMRRKSAEDGVEGLEWGVLFGFGSGLTVETVVL
>Leppe_ADN93217
GPAGIFAIGTANPENHVIQAEYPEYYFRITNSEHTELKEKFQRMCDKSMIRKRHMHLTEEFLKENPNMCAYMAPSLDARQDIVVVEVPKLGKEAAVKAIKECGQPKSKITHVVFCTTSGVDMPGADYQLTKLLGLRPSVKRLMMYQQGCFAGGTVLRLAKDLAENNRGARVLVVCSEITAVTFRGPSDTHLDSLVGQALFSDGAAALIVGSDPDASVEKPIFEMVSAAQTILPDSDGAIDGHLREVGLTFHLLKDVPGLISKNIEKSLDEAFKPLGISDWNSLFWVAHPGGPAILDQVEIKLGLKAEKMRATRHVLSEYGNMSSACVLFILDEMRRKSAKDGVEGLEWGVLFGFGPGL-------
>Leppe_ABD83828
-----------------------------------------------------------------------------------------------------------------------------------LLGLRPSVKRLMMYQQGCFAGGTVLRLAKDLAENNRGARVLVVCSEITAVTFRGPSDTHLDSLVGQALFSDGAAALIVGSDPDASVEKPIFEMVSAAQTILPDSDGAIDGHLREVGLTFHLLKDVPGLISKNIEKSLDEAFKPLGISDWNSLFWIAHPGGPAILDQVEIKLGLKAEKMRATRHVLSEYGNMSSACVLFILDEMRRKSAKDGVEGLEWGVLFGFGPGLTVE----
>Lepsa_CDU45759
GPAAILAIGTANPDNYVIQAEYPDYYSRITNSEHTELKEKFQRMCGGFSXRRTLTCVLTWLLLLMPDRTSWWLKSLS------------XGKEAAVKAIKEWGQPKSKITHVVFCTTSGVDMPGADYQLTKLLGLRPSVKRLMMYQQGCFAGGTVLRLAKDLAENSRGARVLVVCSEITAATFRGPSDTHLDSLVGQALFSDGAAALIVGSDPDPSVEKPIFEMVSAAQTILPDSDGAVDGHLREVGLTFHLLKDVPGLISKNIEKSLDEAFKPLGISDWNSIFWVAHPGGPAILDQVEIKLGLKAERMSATRHVLSEYGNMSSACVLFILDEMRRKSAKDGVEGLEWGVLFGFGPGLSVETVVL
>Lepve_CDU45766/Lepve_CDU45773
GPAAILAIGTANPDNYVIQAEYPDYYFRITNSEHTELKEKFQRMCDKSMIRKRHMHLTEDFFKENPNMCAYMAPSLDARQDIVVVEVPKLGKEAAVKAIKEWGQPKSKITHVVFCTTSGVDMPGADYQLTKLLGLRPSVKRLMMYQQGCFAGGTVLRLAKDLAENNRGARVLVVCSEITAVTFRGPSDTHLDSLVGQALFSDGAAALIVGSDPDPSVEKPIFEMVSAAQTILPDSDGAIDGHLREVGLTFHLLKDVPGLISKNIEKSLDEAFKPLGISDWNSIFWVAHPGGPAILDQVEIKLGLKAERMSATRHVLSEYGNMSSACVLFILDEMRRKSAKDGVEGLEWGVLFGFGPGLSVETVVL
>Lilhy_AF169798
GPATVLAIGTATPSNVIYQADYPDYYFRITKSEHTSLKEKFKRMCEKSMIRKRYMHLNEEILTENPNVCAYMAPSLDARQDMVVVEVPKLGKEAAAKAIKEWGQPKSKITHLIFCTTSGVDMPGADYQLTKLLGLRPCVNRFMMYQQGCFAGGTVLRLAKDLAENNRGARVLVVCSEITAVTFRGPSESHLDSLVGQALFGDGAAAVIVGSDPDNAVERPLFELVSASQTILPDSEGAIDGHLREVGLTFHLLKDVPGLISKNIERSLTGAFAPLGISDWNSLFWIAHPGGPAILDQVEAKLGLQKEKMRATRHVLSEYGNMSSACVLFILDEMRKTSAKMGKEGLDWGVLFGFGPGLTVETVVL
>Lilhy_AAD49354
GPATVLAIGTATPANMIYQSEYPDYYFRITKNEHTDLKEKFKRMCDKSMIRKRYMHLTEEILKENPNMCAYMARSLDARQDMVVVEVPKLGKEAAVKAIKEWGQPKSKITHLVFCTTSGVDMPGADYQLTKLLGLRPSVNRLMMYQQGCFAGGTVLRLAKDLAENNKSARVLVVCSEITAVTFRGPNDSHLDSLVGQALLGDGAAAIIIGADPDLAVERPLFQLVSASQTILPDSEGAIDGHLREVGLTFHLLKDVPGLISKNIEKSLTGAFQPLPISDWNSIFWIAHPGGPAILDQVEERLALKKEKMKATRHVLSEYGNMSSACVLFILDEMRKNSAAEGKEGLEWGVLFGFGPGLTVETVVL
>Lilhy_ABF82595
GPATVLAIGTATPSNIIYQSDYPDYYFRITQSEHTDLKEKFKR-CDKSMIKKRYMHLNEEILKENPNMCAYVAPSLDARQDMVVVEVPKLGKEAAAKAIKEWGQPKSKITHLIFCTTSGVDMPGAGYQITKLLGLRPSVNRFMMYQQGCFAGGTVLRFAKDLAEYNRGARVLVVCSEITAVTFRGPSESHLDSLVGQALFGDGAGAIIVGSDPDTSVERSLFRIVSASQTILPDSEDAIDGHLREVGLSFHLLKDVPGLISKNIEKSLVQAFAPLWITDWNSIFWIAHPGGPAILDLVELKLALEKKKMRATRHVLSEYGNMSSACVLFILDEMRKASAEQGKEGLDWGVLFGFGPGLTVETVVL
>Lilhy_AF169800
GPATVLAIGTATPSNIIYQSDYPDYYFRITQSEHTDLKEKFKRMCDKSMIKKRYMHLNEEILKENPNMCAYMAPSLDARQDMVVVEVPKLGKEAAVKAIKEWGQPKSKITHLIFCTTSGVDMPGADYQLTKLPGLRPSVNRFMMYQQGCFAGGSVLLLSKDLAENNRGARVLVVCSEITAVTFRGPSESHLDSLVGQALFGDGAAAVIVGSDPEPSVERSLFQIVSASQTILPDSEGAIDGHLREVGLTFHLLKDVPGLISKNIEKSLVQAFAPLGITDWNSIFWIAHPGGPAILDQVELKLALEKKKMRATRHVLSEYGNMSSACVLFILDEMRKASAEQGKEGLDWGVLFGFGPGLTVETVVL
>Lilhy_ACX31605
GPATVLAIGTATPSNVFYQSDYPDYYFRITQSEHTDLKEKFKRMCDKSMIKKRYMHLNEEILKENPNMCAYMAPSLDARQDMVVVEVPKLGKEAAAKAIKEWGQPKSKITHLIFCTTSGVDMPGADYQLTKLLGLRPSINRFMMYQQGCFAGGTVLRFAKDLAENNRGARVLVVCSEITAVTFRGPSESHLDSLVGQALFGDGAAAVIVGSDPEPSVERSLFQIVSASQTILPDSEGAIDGHLREVGLTFHLLKDVPGLISKNIEKSLVQAFAPLGITDWNSIFWIAHPGGPAILDQVELKLALEKKKMRATRHVLSEYGNMSSACVLFILDEMRKASAEQGKEGLDWGVLFGFGPGLTVETVVL
>Lilhy_AVL25613
--M-------------IYQSEYPDYYFRITDSEHTDLKEKFKRMCDKSMIRKRYMHLTEEILKENPNMCAYMARSLDARQDMVVVEVPKLGKEAAVKAIKEWGQPKSKITHLVFCTTSGVDMPGADYQLTKLLG---------------------------------------VCSEITAVTFRGPNDSHLDSLVGQALFGDGAAAIIIGADPDLAVERPLFQLVSASQTILPDSEGAIDGHLREVGLTFHLLKDVPGLISKNIEKSLTGAFQPLGISDWNSIFWIAHPGGPAILDQVEERLALKKEKMKATRHVLSEYGNMSSECVLFILDEMRKN----------------------------
>Lilre_BAU29935
GPATVLAIGTATPSNVIYQSDYPDYYFRITQSEHTDLKEKFKRMCDKSMIRKRYMHLNEEILKENPNMCAYMAPSLDARQDMVVVEVPKLGKEAAAKAIKEWGQPKSKITHLIFCTTSGVDMPGADYQLTKLLGLRPSVNRFMMYQQGCFAGGTVLRFAKDLAENNRGARVLVVCSEITAVTFRGPSETHLDSLVGQALFGDGAAAVIVGSDPDTSAERSLFQIVSASQTILPDSDGAIDGHLREVGLTFHLLKDVPGLISKSIEKSLVQAFAPLGITDWNSIFWIAHPGGPAILDQVELKLALEKKKMRATRHVLSEYGNMSSACVLFILDEMRKASAEQGKEGLDWGVLFGFGPGLTVETV--
>Lilre_BAU29933
GPATVLAIGTATPSNVIYQADYPDYYFRITKSEHTSLKEKFKRMCEKSMIRKRYMHLNEEILTENPNVCAYMAPSLDVRQDMVVVEVPKLGKEAAAKAIKEWGQPKSKITHLIFCTTSGVDMPGADYQLTKLLGLRPSVNRFMMYQQGCFAGGTVLRLAKDLAENNRGARVLVVCSEITAVTFRGPSESHLDSLVGQALFGDGAAAVIVGSDPDTAVERPLFELVSASQTILPDSEGAIDGHLREVGLTFHLLKDVPGLISKNIERSLTGAFAPLGISDWNSLFWIAHPGGPAILDQVEAKLGLQKEKMRATRHVLSEYGNMSSACVLFILDEMRKTSAKMGKEGLDWGVLFGFGPGLTV-----
>Lilsp_BAS69314
GPATVLAIGTATPSNIIYQSDYPDYYFRITQSEHTDLKEKFKRMCDKSMIKKRYMHLNEEILKENPNMCAYMAPSLDTRQDMVVVEVPKLGKEAAAKAIKEWGQPKSKITHLIFCTTSGVDMPGADYQLTKLLGLRPSVNRFMMYQQGCFAGGTVLRFAKDLAENNRGARVLVVCSEITAVTFRGPSESHLDSLVGQALFGDGAAAVIVGSDPEASVERSLFQIVSASQTILPDSEGAIDGHLREVGLTFHLLKDVPGLISKNIEKSLVQAFAPLGITDWNSIFWIAHPGGPAILDQVELKLALEKKKMRATRHVLSEYGNMSSACVLFILDEMRKASAEQGKEGLDWGVLFGFGPGLTVETV--
>Lilsp_BAS69313
GPATVLAIGTATPSNIIYQSDYPDYYFRITQSEHTDLKEKFKRMCDKSMIKKRYMHLNEEILKENPNMCAYMAPSLDARQDMVVVEVPKLGKEAAAKAIKEWGQPKSKITHLIFCTTSGVDMPGADYQLTKLLGLRPSVNRFMMYQQGCFAGGTVLRFAKDLAENNRGARVLVVCSEITAVTFRGPSESHLDSLVGQALFGDGAAAVIVGSDPEASVERSLFQIVSASQTILPDSEGAIDGHLREVGLTFHLLKDVPGLISKNIEKSLVQAFAPLGITDWNSIFWIAHPGGPAILDQVELKLALEKKKMRATRHVLSEYGNMSSACVLFILDEMRKASAEQGKEGLDWGVLFGFGPGLTVETV--
>Lilsp_BAS69312
GPATVLAIGTATPSNIIYQSDYPDYYFRITQSEHTDLKEKFKRMCDKSMIKKRYMHLNEEILKENPNMCAYMAPSLDARQDMVVVEVPKLGKEAAAKAIKEWGQPKSKITHLIFCTTSGVNMPGAHYQLTKLLGLPPSVNRFMMYQQGCFPGGTVLRFAKDLAENNRGARVLVICSEITAVTFRGPSESHLDSLVGQALFGDGAAAVIVGSDPEASVERSLFQIVSASQTILPDSEGAIDGHLREVGLTFHLLKDVPGLISKNIEKSLVKAFAPLGITDWNSIFWIAHPGGPAILDQVELKLALEKKKMRATRHVLSEYGNMSSACVLFILDEMRKASAEQGKEGLDWGVLFGFGPGLTVETV--
>Lilsp_BAS69311
GPATVLAIGTATPSNIIYQSDYPDYYFRITQSEHTDLKEKFKRMCDKSMIKKRYMHLNEEILKENPNMCAYMAPSLDARQDMVVVEVPKLGKEAAAKAIKEWGQPKSKITHLIFCTTSGVDMPGADYQLTKLLGLRPSVNRFMMYQQGCFAGGTVLRFAKDLAENNRGARVLVICSEITAVTFRGPSESHLDSLVGQALFGDGAAAVIVGSDPEASVERSLFQIVSASQTILPDSEGAIDGHLREVGLTFHLLKDVPGLISKNIEKSLVKAFAPLGITDWNSIFWIAHPGGPAILDQVELKLALEKKKMRATRHVLSEYGNMSSACVLFILDEMRKASAEQGKEGLDWGVLFGFGPGLTVETV--
>Lilsp_BAS69310
GPATVLAIGTATPSNIIYQSDYPDYYFRITQSEHTDLKEKFKRMCDKSMIKKRYMHLNEEILKENPNMCAYMAPSLDARQDMVVVEVPKLGKEAAANAIKEWGQPKSKITHLIFCTTSGVDMPGADYQLTKLLGLRPSVNRFMMYQQGCFAGGTVLRFAKDLAENNRGARVLVVCSEITAVTFRGPSESHLDSLVGQALFGDGAAAVIVGSDPEASVERSLFQIVSASQTILPDSEGAIDGHLREVGLTFHLLKDVPGLISKNIEKSLVQAFAPLGITDWNSIFWIAHPGGPAILDQVELKLALEKKKMRATRHVLSEYGNMSSACVLFILDEMRKASAEQGKEGLDWGVLFGFGPGLTVETV--
>Linus_AAX96884
----------------------------------------------------------------------------------------------------------SKITHVIFCTSTGVDMPGADYQLTKLLGLESSVNRTMMYHQGCCAGGAALRLAKDLAENNRGARVLVVCCEITTIAFRGPSDDDFATLVCHALFGDGAGAVIVGADPVPDAERPLFELIRGAQTIVPDSEGAIVGNSRDVGMTYKLRRDVPSLVGDDIEKCLVDAFEPLGDRDWNSLFWVAHPGGPAILAKVEEKLRLQPGKLRASRRVMAQYGNMWSGTVSFVLDEMRNKSAGDGLEGLEWGV---------------
>Marpa_AUF40390
GPATVLAIGKATPPTAYSQSEYPDFFFDITNTSHTELKAKFARICKNSGINTRYFHCTEDILKANPSMCTYLEPSLDVRQDIAIREVPRLAEKAAIEALAEWGQPRDQITHVVFATTSGVNMPGADLTLTRLLGLNPNVKRTMLYQQGCFGGATVLRVAKDLAENNKGARVLTVVSELTCVTFRAPNEEHLDNLVGSAIFGDGASVLVIGSDPIPEVEKPQFEIHWSGETILPESDGAIEGRLTEAGLIFHLLKDVPGLISRNTLPIFNKAIEVAGSPSWNDLFWCVHPGGRAILDEVAKTLSLKPEKLEATRDILYNYGNMSGASVLFVLDQMRRRSAEKKSEGCEWGLVVGFGPGLTVEVSVL
>Marpa_AUG98247
GPATVLAIGKAVPPTAHPQSEYPDFFFNITNCNHTALKSKFARICQNSGINQRYFHCSEEVLKANPAMCTYKDASLNVRQDIAIREVPKLAEKAAVKALEEWGQPRSSITHVVFATTSGVNMPGADLTLTRLLGLNPNVNRTMLYQQGCFGGATVLRVAKDLAENNKGARVLTVVSELTCVTFRAPNEEHLDNLVGSAIFGDGAAVLIIGSDPVPETEKPQFEIHWSGETILPESEGAIEGRLTEAGLMFHLLKDIPGLISRNTLPIFNKAVEVAGSPGWNDLFWCVHPGGRAILDEVEKTLSLKPEKMTATREVLYDYGNMSGASVLFVLDQMRKRSVEMNAEGSEWGLVVGFGPGLTVEVSVL
>Marpa_AUG98248
GPATVLAIGKAVPSTAYPQNEYPDFFFNITNCNETALKAKFARICANSGIKQRYFHCTEEILKANPSMCTYKDASLDVRQDIAIREVPRLAEKAAVKALEEWGRPRSEISHVVFATTSGVNMPGADLTLTRLLGLNPDVNRTMLYQQGCFGGATVLRVAKDLAENNKGARVLTVVSELTCVTFRAPNEEHLDNLVGSAIFGDGAAVLIVGSDPVPEVEKPQFEIHWSGETILPESDGAIEGRLTEAGLMFHLLKDVPGLISRNTLPIFNKAIEVAGSPGWNDIFWCVHPGGRAILDEVEKTLQLKKEKMLATREVLHDYGNMSGASVLFVLDQMRKRSAEMNAEGHEWGLVVAFGPGLTVEVSVL
>Marpa_AUG98250
GPATVLAMGKAVPANVFEQATYPDFFFNITNSNDPALKAKFQRICDKSGIKKRHFYLDQKILESNPAMCTYMETSLNCRQEIAVAQVPKLAKEASTNAIKEWGRPKSEITHIVMATTSGVNMPGAELATAKLLGLRPNVRRVMMYQQGCFAGATVLRVAKDLAENNAGARVLAICSEVTAVTFRAPSETHIDGLVGSALFGDGAAAVIVGSDPRPGIERPIYEMHWAGEMVLPESDGAIDGHLTEAGLVFHLLKDVPGLITKNIGGFLKDTKNLVGASSWNELFWAVHPGGPAILDQVEAKLELEKGKFQASRDILSDYGNMSSASVLFVLDRVRERSLESNKEGSEWGFLIGFGPGLTVETLLL
>Medsa_1BI5
GPATILAIGTANPANCVEQSTYPDFYFKITNSEHTELKEKFQRMCDKSMIKRRYMYLTEEILKENPNVCEYMAPSLDARQDMVVVEVPRLGKEAAVKAIKEWGQPKSKITHLIVCTTSGVDMPGADYQLTKLLGLRPYVKRYMMYQQGCFAGGTVLRLAKDLAENNKGARVLVVCSEVTAVTFRGPSDTHLDSLVGQALFGDGAAALIVGSDPVPEIEKPIFEMVWTAQTIAPDSEGAIDGHLREAGLTFHLLKDVPGIVSKNITKALVEAFEPLGISDYNSIFWIAHPGGPAILDQVEQKLALKPEKMNATREVLSEYGNMSSACVLFILDEMRKKSTQNGLEGLEWGVLFGFGPGLTIETVVL
>Myctu_Rv1665/Myctu_BQ2027_MB1693
G------VFGALPPHRYSQSEITDSFVEFPGL--KEHEEIIRRLHAAAKVNGRHLVLP---LQQYPSLTDFGD-----ANEIFIEKAVDLGVEALLGALDDANLRPSDIDMIATATVTGVAVPSLDARIAGRLGLRPDVRRMPLFGLGCVAGAAGVARLRDYLRGAPDDVAVLVSVELCSLTYPAVKPT-VSSLVGTALFGDGAAAVVVGDRRAEQVRAGGPDILDSRSSLYPDSLHIMGWDVGSHGLRLRLSPDLTNLIERYLANDVTTFLDAHRLTKDDIGAWVSHPGGPKVIDAVATSLALPPEALELTWRSLGEIGNLSSASILHILRDTIEKRPPSGS----AGLMLAMGPGFCTELVLL
>Myctu_Rv1660/Myctu_BQ2027_MB1688
G------VFGALPPYRYSQRELTDSFVSIPDFEGE---DIVRQLHASAKVNSRHLVLP---LEKYPKLTDFGEA-----NKIFIEKAVDLGVQALAGALDESGLRPEDLDVLITATVTGLAVPSLDARIAGRLGLRADVRRVPLFGLGCVAGAAGVARLHDYLRGAPDGVAALVSVELCSLTYPGYKPTL-PGLVGSALFADGAAAVVAGVKRAQDIGADGPDILDSRSHLYPDSLRTMGYDVGSAGFELVLSRDLAAVVEQYLGNDVTTFLASHGLSTTDVGAWVTHPGGPKIINAITETLDLSPQALELTWRSLGEIGNLSSASVLHVLRDTIAKPPPSGS----PGLMIAMGPGFCSELVLL
>Myctu_Rv1372
VIE---GLATGTPRRVVNQSDAADRVAELFL---PGQRERIPRVYQKSRITTRRMAV--DPLDAKFDVFRREPATIRDRMHLFYEHAVPLAVDVSKRALAGLPYRAAEIGLLVLATSTGFIAPGVDVAIVKELGLSPSISRVVVNFMGCAAAMNALGTATNYVRAHPAMKALVVCIELCSVNAVFADD--INDVVIHSLFGDGCAALVIGASQVQEKEPGKVVVRSSFSQLLDNTEDGIVLGVNHNGITCELSENLPGYIFSGVAPVVTEMLWDNGLQ-ISDILWAIHPGGPKIIEQSVRSLGISAELAAQSWDVLARFGNMLSVSLIFVLETMVQQAESAKA--ISTGVAFAFGPGVTVEGMLF
>Petx_AAB36038
GPATVMAIGTATPTNCVDQSTYPDYYFRITNSEHTDLKEKFKRMCEKSMIKKRYMHLTEEILKENPSMCEYMAPSLDARQDIVVVEVPKLGKEAAQKAIKEWGQPKSKITHLVFCTTSGVDMPGCDYQLTKLLGLRPSVKRLMMYQQGCFAGGTVLRLRKDLAENNKGARVLVVCSEITAVTFRGPNDTHLDSLVGQALFGDGAGAIIIGSDPIPGVERPLFELVSAAQTLLPDSHGAIDGHLREVGLTFHLLKDVPGLISKNIEKSLEEAFKPLGISDWNSLFWIAHPGGPAILDQVEIKLGLKPEKLKATRNVLSDYGNMSSACVLFILDEMRKASAKEGLEGLEWGVLFGFGPGLTVETVVL
>Petx_AAF60297
GPATVMAIGTATPTNCVDQSTYPDYYFRITNSEHTDLKEKFKRMCEKSMIKKRYMHLTEEILKENPSMCEYMAPSLDARQDIVVVEVPKLGKEAAQKAIKEWGQPKSKITHLVFCTTSGVDMPGCDYQLTKLLGLRPSVKRLMMYQQGCFAGGTVLRLAKDLAENNKGARVLVVCSEITAVTFRGPNDTHLDSLVGQALFGDGAGAIIIGSDPIPGVERPLFELVSAAQTLLPDSHGAIDGHLREVGLTFHLLKDVPGLISKNIEKSLEEAFRPLSISDWNSLFWIAHPGGPAILDQVEIKLGLKPEKLKATRNVLSNYGNMSSACVLFILDEMRKASAKEGLEGLEWGVLFGFGPGLTVETVVL
>Petx_CHSA
GPATVMAIGTATPTNCVDQSTYPDYYFRITNSEHTDLKEKFKRMCEKSMIKKRYMHLTEEILKENPSMCEYMAPSLDARQDIVVVEVPKLGKEAAQKAIKEWGQPKSKITHLVFCTTSGVDMPGCDYQLTKLLGLRPSVKRLMMYQQGCFAGGTVLRLAKDLAENNKGARVLVVCSEITAVTFRGPNDTHLDSLVGQALFGDGAGAIIIGSDPIPGVERPLFELVSAAQTLLPDSHGAIDGHLREVGLTFHLLKDVPGLISKNIEKSLEEAFKPLGISDWNSLFWIAHPGGPAILDQVEIKLGLKPEKLKATRNVLSDYGNMSSACVLFILDEMRKASAKEGLEGLEWGVLFGFGPGLTVETVVL
>Petx_CAA32739
-------------------------------------------------------HLTEVILKENPNICEYMAPSLDARQDIVVVEVPKLGKEAAQKAIKEWGQPKSKITHLVFCTTSGVDMPGADYQLTKLLGLRSSVKRLMMYQQGCFAGGTVLRLAKDLAENNKGARVLVVCSEITAVTFRGPNDTHLDSLVGQALFGDGAAAIIIGSDPLPGVERPLFELVSASQTLLPDSEGAIDGHLREVGLTFHLLKDVPGLISKNIQKSLVEAFQPLGISDWNSIFWIAHPGGPAILDQVELKLGLKPEKLRATRHVLSEYGNMSSACVLFILDEMRKASSKEGLEGLEWGVLFGFGPGLTVETVVL
>Petx_CHSF
GPATILAIGTATPLNCVDQTTYPDYFFRVTNSDHTELKEKFKRMFERSMIKKSYLHLTEEILKENPSICEHKAPSFDARQDIVVVEVPKLGKEAAQNAIKEWGQPKSKITHLVFCTTTGVDMHGADYQLTKLLGLSPSVKRLMMYQLGCYGGGTVLRLAKDLAENNKGARALVVCSEITAITFHAPSDTDLDVLVGQALFGDGAASVIIGSDPNLEVEKPLFELVSAAQTLVPDCGHKIYGKTSDVGLTFHLHKDVPRLVSQNIEKSLVEVFQPLGIFDWNSIFWVGHAGGREILDQVELKLGLKPEKLNVTRHVMSEYGNMASACVLFVLDEMRKTSTKEGFEGLEWGVLCSFGPGLTIETIVL
>Petx_CHSG
GPATVLAIGTANPSNCVDQSAYPDFLFRITTSDHTELKEKFKHMCEGSMIKKRYLHLTEEILKNNPNICEHKAPSLNARQEIAVAEAPKLGKRAAQKAIEEWSQSKSKITHLVFCTTTSVELPGADYQLTKLLGLSPSVKRSMMYQQGCYGGGTALRLAKDLAENNKGARVLVVCVEITVMSFQAPSDTELDVLVGQALFADGASAVIIGSDPILAIEKPLFELVFATQTLIPDSGHVICANLTEAGLIPHLLKDAPIVISQNIERRLVEVFKPLGISDWNSIFWVAHPGGPAILNQIELKLGLKPEKLRAARHVLSEYGNMSSACVLFVLDEMRKGTIEKGMEGLEWGLLFGFGPGLTIETVVL
>Petx_CHSD
GPATVLAIGTATPSNCVDQSTYPDYYFRITDSEHTELKEKFKRICDKSMIKKRYMHLTEKILKENPNICESMAPSLDARTNIYAVEVPKLGKEAAEKAIEEWNQPKSRITHLVFCTTTGVSMPGADFQLTKLLGLGSSVKRFMMNQLGCFAGGTVLRLAKDLAENNKGARVLVVCSEITVVTFRGPNDTHFDSLVGQALFGDGAAAVIIGSDPIPNVERPLFELVSAAQTLLPDSKNSICGELREIGLTFHLLKDVAELISNNIEKSLVEVFQPLGISAWNSIFWVAHPGGPAILNQVELKLGLNPEKLGATRHVLSEYGNMSSASILFVLDEMRKSSTQKGFEGLKWGVLIGFGPGITFETIVL
>Petx_CAA32736
---------------------------------------------DKSMIKKRYMHLTEEILKEDPNICECMAPSLDARQDIVVVEVPKLGKEAAEKAMEEWGQHKSRITHLVFCTTTGVGLPGADFQLTQLLGLGSSVKRFMMNQLGCFAGGTVLRLAKDLAENNKGARVLVVCSEITVVTFRAPNETHLDSLVGQALFGDGAAAIIIGSDPIPNVERPLFELISAAQTLLPNSKNAICGELREIGLTFYLLKDVPKLISNNIRKSLVDVFQPLGISDWNSIFWVAHPGRSAILNQVELKLGLKPEKLGATRHVLSEYGNMSSPSILLVLDEIRKSSVNKGFEGLEWGVLIGFGPGLTFETVVL
>Petx_CHSB_PETHY
GPAKILAIGTATPFHWVDQNSYPDYYFRVTNSQHVDLKEKFRRICSKTMIKKRHMFLTEELLRKNPTLCSHNEPSLDIRQDILVSEIPKLGKEAALKAIGEWGQPKSTITHLVFCTRSGVDMPGADCQLVKLLGLSPSVQRLMMYQQGCFAGGTMLRLAKDLAENNKGARVLVVCAESSAIGFRGPSEANVDNLIAQALFGDGAAALIIGSDPKPGLERPVFEIFSAAQTFVPNGDCHLALHLREMGLTFHCTKDVPPTIAKNVESCLIKAFEPLGISDWNSLFWILHPGGNAIVDQVESTLGLGPEKLRATRNILSEYGNLSSACCLFILDEIRKKSAREGMDGLDLGVLLSFGPGLTIETVVL
>Picgl_AEN84266/Picsi_ABK23800
GPATILAIGTATPPNAVDQSSYPDYYFKITNSEHTELKEKFKRMCDKSAINKRYMYLTEEILQENPSVCEYMAPSLDARQDMVVVEVPRLGKEAAAKAIKEWGQPKSKITHVIFCTTSGVDMPGADYQLTKLLGLRPSVKRVMMYQQGCFAGGTVLRVAKDLAENNRGARVLVVCSEITAVTFRGPSDTHLDSMVGQALFGDGAAALIVGADPIPQVEKPCFELMWTAQTILPDSDGAIDGHLREVGLTFHLLKDVPGLISKNIEKSLVEAFQQFGISDWNQLFWIAHPGGPAILDQVEAKLNLDPKKLRATRKVLSEYGNMSSACVHFILDEMRKSSRQNGCEGLDVGVLFGFGPGLTVETVVL
>Picgl_AEN84265
GPATILAIGTATPPNAVDQSTYPDYYFKITNSEHTELKEKFRRMCDKSAINKRYMYLTEEILKENPKVCEYMAPSLDARQDMVVVEVPRLGKEAAAKAIKEWGQPKSKITHVIFCTTSGVDMPGADYQLTKLLGLRPSVKRVMMYQQGCFAGGTVLRVAKDLAENNRGARVLVVCSEITAVTFRGPSDTHLDSMVGQALFGDGAAALIVGADPIPQVEKPCFELLWTAQTILPDSDGAIDGHLREVGLTFHLLKDVPGLISKNIERSLVEAFQQFGISDWNQLFWIAHPGGPAILDQVEAKLNLDPKKLRATRQVLSEYGNMSSACVHFILDEMRKSSREKGCEGLDVGVLFGFGPGLTVETVVL
>Picgl_AEN84264
GPATILAIGTATPPNAVDQSTYPDYYFKITNSEHTELKEKFRRMCDKSAIKKRYMYLTEEILKENPKVCEYMAPSLDARQDMVVVEVPRLGKEAAAKAIKEWGQPKSKITHVIFCTTSGVDMPGADYQLTKLLGLRPSVKRVMMYQQGCFAGGTVLRVAKDLAENNRGARVLVVCSEITAVTFRGPSDTHLDSMVGQALFGDGAAALIVGADPIPQVEKPCFELLWTAQTILPDSDGAIDGHLREVGLTFHLLKDVPGLISKNIEKSLVEAFQQFGISDWNQLFWIAHPGGPAILDQVEAKLNLDPKKLRATRQVLSEYGNMSSACVHFILDEMRKSSREKGCEGLDVGVLFGFGPGLTVETVVL
>Picgl_AEN84263
GPATILAIGTATPPNAVDQSSYPDYYFKITNSEHTELKEKFRRMCDKSAINKRYMYLTEEILKENPSVCEYMAPSLDARQDMVVVEVPRLGKEAAAKAIKEWGQPKSKITHVIFCTTSGVDMPGADYQLTKLLGLRPSVKRVMMYQQGCFAGGTVLRVAKDLAENNRGARVLVVCSEITAVTFRGPSDTHLDSMVGQALFGDGAAALIVGADPIPEVEKPCFELIWTAQTILPDSDGAIDGHLREVGLTFHLLKDVPGLISKNIEKSLVEAFQQFGISDWNQLFWIAHPGGPAILDQVEAKLNLDPKKLRATRQVLSEYGNMSSACVHFILDEMRKSSREKGCEGLDVGVLFGFGPGLTVETVVL
>Picgl_AEN84261
GPATILAIGTATPPNAVDQSSYPDYYFKITNSEHTELKEKFKRMCDKSAINKRYMYLTEEILKENPSVCEYMAPSLDARQDMVVVEVPRLGKDAAAKAIKEWGQPKSKITHVIFCTTSGVDMPGADYQLTKLLGLRPSVKGVMMYQQGCFAGGTVLRVAKDLAENNRGARVLVVCSEITAVTFRGPSDTHLDSMVGQALFGDGAAALIVGADPIPQVEKPCFELMWTAQTILPDSDGAIDGHLREVGLTFHLLKDVPGLISKNIEKSLVEAFQQFGISDWNQLFWIAHPGGPAILDQVEAKLNLDPKKLRATRQVLSEYGNMSSACVHFILDEMRKSSRQNGCEGLDVGVLFGFGPGLTVETVVL
>Picgl_AEN84260/Picsi_AEN84249/picab_MA_20764g0010
GPATILAIGTATPPNAVDQSSYPDYYFKITNSEHTELKEKFKRMCDKSAINKRYMYLTEEILQENPSVCEYMAPSLDARQDMVVVEVPRLGKEAAAKAIKEWGQPKSKITHVIFCTTSGVDMPGADYQLTKLLGLRPSVKRVMMYQQGCFAGGTVLRVAKDLAENNRGARVLVVCSEITAVTFRGPSDTHLDSMVGQALFGDGAAALIVGADPIPQVEKPCFELMWTAQTILPDSDGAIDGHLREVGLTFHLLKDVPGLISKNIEKSLVDAFQQFGISDWNQLFWIAHPGGPAILDQVEAKLNLDPKKLRATRKVLSEYGNMSSACVHFILDEMRKSSRQNGCEGLDVGVLFGFGPGLTVETVVL
>Picgl_AEN84259/Picsi_AEN84248/Picsi_ACN40699/Picsi_ACN40839
GPATILAIGTATPPNAVDQSTYPDYYFKITNSEHTELKEKFRRMCDKSAIKKRYMYLTDEILKENPNVCEYMAPSLDARQDMVVVEVPRLGKEAAAKAIKEWGQPKSKITHVIFCTTSGVDMPGADYQLTKLLGLRPSVKRVMMYQQGCFAGGTVLRVAKDLAENNRGARVLVVCSEITAVTFRGPSDTHLDSMVGQALFGDGAAALIVGADPIPEVEKPCFELMWTAQTILPDSDGAIDGHLREVGLTFHLLKDVPGLISKNIEKSLVEAFQQFGISDWNQLFWIAHPGGPAILDQVEAKLNLDPKKLRATRQVLSEYGNMSSACVHFILDEMRKSSREKGCEGLDVGVLFGFGPGLTVETVVL
>Picgl_AEN84258
GPASILAIGTANPPNAVYQSTYPDYYFRITSGEQTDFKDKFKRICEKSAIKKRYMYLTEEILKENPNMCAFEVPSLDARQAMLLGEVPRLDKEAADKALQEWGQPKSKITHLIFCSTTTADIPGADCEVAKLLGLHPSVKRVGVFQHGCFAGGTVLRLAKDVAENNRGARVLVVCSEITAVTFRGPSDTHLDSLVGQALFGDGAAALIVGADPIPQVEKPSFQIAWTTQTILPDSDGAISGKVREVGLTFHLKGAVPDLISTNIENSLVEAFHQFKISDWNQLFWIAHPGGRAILDRVEAKLNLDPGKLRATRHVLSEYGNMSSACVHFILDEMRKTSRENGYEGLDMGVLFGFGPGLTVETVVL
>Picgl_AEN84257
GPASILAIGTANPPNAVYQSTYPDYYFRITSGEQTDLKDKFKRICEKSAIKKRYMYLTEEILKENPNLCAFEVPSLDARQAMLLVEVPRLGKEAADKALQEWGQPKSKITHLIFCSTTTADIPGADCEVAKLLGLHPSVKRVGVFQHGCFAGGTVLRLAKDVAENNRGARVLVVCSEITAVTFRGPSDTHLDSLVGQALFGDGAAALIVGADPIPQVEKPSFQIAWTAQTILPDSDGAISGKVREVGLTFHLKGAVPDLISTNIENSLVEAFHQFKISDWNQLFWIAHPGGRAILDRVEAKLNLDPGKLRATRHVLSEYGNMSSACVHFILDEMRKTSRENGYEGLDMGVLFGFGPGLTVETVVL
>Picsi_ADE75636
RYK-----------------------------------------------------------------------------------------------------------------------------------MKESVKTFNLSGMGCSANVIAVDMAKDLFKIYHDSYALVVGTENTTVNAYGGSDKA--MMLTNCLFRVGGNAVLLSNKAKD-AARAKMKLLHVVRTNVAADDEAVMSKEDAEGFYIGLRQSLIEVAGNAVRKNMTTLGSKVPITEFRLAFFCIHPGGRAVVNGVGKNLRLSDYDLEPSRMALHRFGNTSTSGLWYEVAYLEAKRR--------------------------
>Picsi_AEN84251
GPATILAIGTATPPNAVDQSTYPDYYFKITNSEHTELKEKFRRMCDKSAIKKRYMYLTEEILKENPNVCEYMAPSLDARQDMVVVEVPRLGKEAAAKAIKEWGQPKSKITHVIFCTTSGVDMPGADYQLTKLLGLRPSVKRVMMYQQGCFAGGTVLRVAKDLAENNRGARVLVVCSEITAVTFRGPSDTHLDSMVGQALFGDGAAALIVGADPIPQVEKPCFELLWTAQTILPDSDGAIDGHLREVGLTFHLLKDVPGLISKNIEKSLVEAFQQFGISDWNQLFWIAHPGGPAILDQVEAKLNLDPKKLGATRQVLSEYGNMSSACVHFILDEMRKSSREKGCEGLDVGVLFGFGPGLTVETVVL
>Picsi_AEN84253
GPATILAIGTATPPNAVDQSTYPDYYFKITNSEHTELKEKFRRMCDKSAIKKRYMYLTEEILKENPNVCEYMAPSLDARQDMVVVEVPRLGKEAAAKAIKEWGQPKSKITHVIFCTTSGVDMPGADYQLTKLLGLRPSVKRVMMYQQGCFAGGTVLRVAKDLAENNRGARVLVVCSEITAVTFRGPSDTHLDSMVGQALFGDGAAALIVGADPIPEVEKPCFELMWTAQTILPDSDGAIDGHLREVGLTFHLLKDVPGLISKNIEKSLVEAFQQFGISDWNQLFWIAHPGGPAILDQVEAKLNLDPKKLRATRQVLSEYGNMSSACVHFILDEMRKSSREKGCEGLDVGVLFGFGPGLTVETVVL
>Picsi_AEN84252/Picsi_ABK25266
GPATILAIGTATPPNAVDQSSYPDYYFKITNSEHTELKEKFRRMCDKSAINKRYMYLTKEILKENPSVCEYMAPSLDARQDMVVVEVPRLGKEAAAKAIKEWGQPKSKITHVIFCTTSGVDMPGADYQLTKLLGLRPSVKRVMMYQQGCFAGGTVLRVAKDLAENNRGARVLVVCSEITAVTFRGPSDTHLDSMVGQALFGDGAAALIVGADPIPEVEKPCFELIWTAQTILPDSDGAIDGHLREVGLTFHLLKDVPGLISKNIEKSLVEAFQQFGISDWNQLFWIAHPGGPAILDQVEAKLNLDPKKLRATRQVLSEYGNMSSACVHFILDEMRKSSREKGCEGLDVGVLFGFGPGLTVETVVL
>Picsi_ABK25158
GPATILAIGTATPPNAVDQSSYPDYYFKITNSEHTELKEKFKRMCDKSAINKRYMYLTEEILQENPSVCEYMAPSLDARQDMVVVEVPRLGKEAAAKAIKEWGQPKSKITHVIFCTTSGVDMPGADYQLTKLLGLRPSVKRVMMYQQGCFAGGTVLRVAKDLAENNRGARVLVVCSEITAVTFRGPSDTHLDSMVGQALFGDGAAALIVGADPIPQVEKPCFELMWTAQTILPDSDGAIDGHLREVGLTFHLLKDVPGLISKNIEKSLVDAFQQFGISDWNQLFWIAHPGGPAILDQVETKLNLDPKKLRATRKVLSEYGNMSSACVHFILDEMRKSSRQNGCEGLDVGVLFGFGPGLTVETVVL
>Picsi_ABK24577
GPASILAIGTATPPNVVDQSTYPDYYFRITNSEDTELKQKFKRMCDKSAIRKRHMYLTEEILKQNPNMCTYDAPSLDARQDMVVVEVPKLGKEAAAKAIKEWGQPKSKITHVVFNTTSGVDMPGADYQLIKLLGLRPSVKRVMLYQHGCFAGGTVLRVAKDMAENNRGARVLVVCSELTAITFRGPSENHLNSLVGQALFGDGAAALIVGADPIPEVERPCFQLVSTSQTIIPDSDGAIDGHLREVGLTFHLLKDVPGFVSKNIEKCLVDNLQQFGISDWNKIFWVVHPGGRAILDQVEARINLDPKKLRATRHILSEHGNLSSACVHFILDEMRKTSRENGCEGLDVGVLFGFGPGLTVETVVL
>Picsi_AEN84250
GPATILAIGTATPPNAVDQSSYPDYYFKITNSEHTELKEKFKRMCDKSAINKRYMYLTEEILKENPSVCEYMAPSLDARQDMVVVEVPRLGKDAAAKAIKEWGQPKSKITHVIFCTTSGVDMPGADYQLTKLLGLRPSVKRVMMYQQGCFAGGTVLRVAKDLAENNRGARVLVVCSEITAVTFRGPSDTHLDSMVGQALFGDGAAALIVGADPIPQVEKPCFELMWTAQTILPDSDGAIDGHLREVGLTFHLLKDVPGLISKNIEKSLVEAFQQFGISDWNQLFWIAHPGGPAILDQVEAKLNLDPKKLRATRQVLSEYGNMSSACVHFILDEMRKSSRQNGCEGLDVGVLFGFGPGLTVETVVL
>Picsi_AEN84247
GPASILAIGTANPPNAVYQSTYPDYYFRITSGEQTDLKDKFKRICEKTAIKKRYMYLTEEILKENPNMCAFEVPSLDARQAMLLVEVPRLGKEAADKALQEWGQPKSKITHLIFCSTTTADIPGADCELAKLLGLHPSVKRVGVFQHGCFAGGTVLRLAKDVAENNRGARVLVVCSEITAVTFRGPSDTHLDSLVGQALFGDGAAALIVGADPIPQVEKPSFQIAWTAQTILPDSDGAISGKVREVGLTFHLKGAVPDLISTNIENSLVEAFRQFKISDWNQLFWIAHPGGRAILDRVEARLNLDPGKLRATRHVLSEYGNMSSACVHFILDEMRKTSRENGYEGLEMGVLFGFGPGLTVETVVL
>Picsi_ADM73853
GPATILAIGTATPSNAVDQSNYPDYYFKITNSEHTELKEKFRRMCDKSAIKKRYMYLTEEILKENPNVCEYMAPSLDARQDMVVVEVPRLGKEAAAKAIKEWGQPKSKITHVIFCTTSGVDMPGADYQLTKLLGLRPSVKRVMMYQQGCFAGGTVLRVAKDLAENNRGARVLVVCSEITAVTFRGPSDTHLDSMVGQALFGDGAAALIVGADPIPEVEKPCFELMWTAQTILPDSDGAIDGHLREVGLTFHLLKDVPGLISKNIEKSLVEAFQQFGISDWNQLFWIAHPG---------------------------------------------------------------------------
>Picsi_ABR16506
GPATILAIGTATPPNAVDQSTYPDYYFKITNSEHTELKEKFRRMCDKSAIKKRYMYLTDEILKENPNVCEYMAPSLDARQDMVVVEVPRLGKEAAAKAIKEWGQPKSKITHVIFCTTSGVDMPGADYQLTKLLGLRPSVKRVMMYQQGCFAGGTVLRVAKDLAENNRGARVLVVCSEITAVTFRGPSDTHLDSMVGQALFGDGAAALIVGADPIPEVEKPCFELMWTAQTILPDSDGAIDGHLREVGLTFHLLKDVPGLISKNIEKSLVEAFQQFGISDWNQLFWIAHPGGPAILDRVEAKLNLDPKKLRATRQVLSEYGNMSSACVHFILDEMRKSSREKGCEGLDVGVLFGFGPGLTVETVVL
>Picsi_ABR17893
GPASILAIGTANPPNAVYQSTYPDYYFRITSGEQTDLKDKFKRICEKSAIKKRYMYLTEEILKENPNLCAFEVPSLDARQAMLLVEVPRLGKEAADKALQEWGQPKSKITHLIFCSTTTADIPGADCEVAKLLGLHPSVKRVGVFQHGCFAGGTVLRLAKDVAENNRGARVLVVCSEITAVTFRGPSDTHLDSLVGQALFGDGAAALIVGADPIPQVEKPSFQIAWTAQTILPDSDGAISGKVREVGLTFHLKGAVPDLISTNIENSLVEAFRQFKISDWNQLFWIAHPGGRAILDRVEAKLNLDPGKLRATRHVLSEYGNMSSACVHFILDEMRKTSRENGYEGLEMGVLFGFGPGLTVETVVL
>Picsi_AEN84246
GPASILAIGTANPPNAVYQSTYPDYYFRITSGEQTDLKDKFKRICEKSAKKKRYMYLTEEILKENPNLCAFEVPSLDARQAMLLVEVPRLGKEAADKALQEWGQPKSKITHLIFCSTTTADIPGADFEVAKLLGLHPSVKRVGVFQHGCFAGGTVLRLAKDVAENNRGARVLVVCSEITAVTFRGPSDTHLDSLVGQALFGDGAAALIVGADPIPQVEKPSFQIAWTAQTILPDSDGAISGKVREVGLTFHLKGAVPDLISTNIENSLVEAFRQFKISDWNQLFWIAHPGGRAILDRVEARLNLDPGKLRATRHVLSEYGNMSSACVHFILDEMRKTSRENGYEGLEMGVLFGFGPGLTVETVVL
>Rheau_AHC28523
GPEIKLAIGTATPPNCVYKDDYPDYYFRVTNSDHTDLKEKFRRMCDKSMIEKRYMHLTEDLLKQNPSMCEYMASSLDARQDMVVSEVPRLGKEAAQRAIKEWGQAKSKITHVIMCTTSGVDMPGADYQLTKLLGLRPSVKRFMMYQQGCFAGGTVLRMAKDLAENNKGARVLVVCSEITAICFRGPTDTHLDSMVGQALFGDGAGAVIIGSDPDLSIERPIFELVWTAQTILPDSEGAIDGHLREVGLTFHLLKDVPGLISKNIEKSLAEAFSPLNISDWNSLFWVAHPGGPAILDQVETKLGLKEEKLKATRQVLNDYGNMSSACVLFILDEMRKKSIKNGHEGLDWGVLFGFGPGLTVETVVL
>Rheau_AHB19194
GPATVLAIGTATPANCIYQADYPDYYFRVTNSEHTDLKEKFRRMCDKSMIEKRYMHLTEEILKENQNMCEYMAPSLDSRQDMVVSEVPRLGKEAAQKAIKEWGQPKSKITHVIMCTTSGVDMPGADYQLTKLLGLRPSVKRFMMYQQGCFAGGTVLRLAKDLAENTRGARVLVVCSEITAICFRGATDTHLDSMVGQALFGDGCRSWIRTRRPLRGQSSSWFG---RPRPSYPTPKAPLTATYVRLGSPFISSRTFPALISKNIHKSLAGGFSLPSITDWNSLFWHC-SGGPAILDQVEAKLGLKEEKLKATRQVLNDYGNMSSACVLFIMNEMRKKSLENGHEGLDWGVLFGFGPGLTVETVVL
>Rheau_AEB00670
---------------------------------------------------------------------------------MVVSEVPRLGKEAAQRAIKEWGQAKSKITHVIMCTTSGVDMPGADYQLTKLLGLRPSVKRFMMYQQGCFAGGTVLRMAKDLAENNKGARVLVVCSEITAICFRGPTDTHLDSMVGQALFGDGAGALVVGVDPDLSIEKPIFELVWTAQTILPDSEGAIDGHLREVGLTFHLLKDVPGLISKNIEKSLAEAFSPLNISDWNSLFWVAHPGGPAILDQVEAKLRPKEEKLKATRQVLNDYGNMSSACVLFILDEMRKKSIKNGHEGLDW-----------------
>Rheau_AHA59168
GPATVLAIGTAHPPTCYPQADYPDFYFRVCKSEHTKLKKKMQFICDRSGIRQRYMFHTEENLGKNPGMCTFDGASLNARQDMLIMEVPKLGAEAAEKAIKEWGQDKSRITHLIFCTTTSNDMPGADYQFASLFGLNPGVSRTMVYQQGCFAGGTVLRLVKDIAENNRGARVLVVCSEIVAFAFRGPHEDHIDSLIGQLLFGDGAAALVVGTDIDESVERPIFQIMSATQATIPNSLHTMALHLTEAGLTFHLSKEVPKVVSDNMEELMLQAFKPLGITDWNSIFWQVHPGGRAILDKIEEKLZLTEDKMRDSRYILSEYGNLTSACVLFVMDEMRKRSFREGKDGYEWGVAIGLGPGLTVETVVL
>Rheta_AAP13782
RAATVLAIGTANPPNCYYQADFPDFYFRATNSDHTHLKQKFKRICEKSMIEKRYLHLTEEILKENPNIASFEAPSLDVRHNIQVKEVVLLGKEAALKAINEWGQPKSKITRLIVCCIAGVDMPGADYQLTKLLGLQLSVKRFMFYHLGCYAGGTVLRLAKDIAENNKEARVLIVRSEMTPICFRGPSETHIDSMVGQAIFGDGAAAVIVGANPDLSIERPIFELISTSQTIIPESDGAIEGHLLEVGLSFQLYQTVPSLISNCIETCLSKAFTPLNISDWNSLFWIAHPGGRAILDDIEATVGLKKEKLKATRQVLNDYGNMSSACVFFIMDEMRKKSLANGQEGLKWGVLFGFGPGVTVETVVL
>Rhepa_AAK82824
KLATVMAIGTANPPNCYYQADFPDFYFRVTNSDHINLKQKFKRLCENSRIEKRYLHVTEEILKENPNIAAYEATSLNVRHKMQVKGVAELGKEAALKAIKEWGQPKSKITHLIVCCLAGVDMPGADYQLTKLLDLDPSVKRFMFYHLGCYAGGTVLRLAKDIAENNKGARVLIVCSEMTTTCFRGPSETHLDSMIGQAILGDGAAAVIVGADPDLTVERPIFELVSTAQTIVPESHGAIEGHLLESGLSFHLYKTVPTLISNNIKTCLSDAFTPLNISDWNSLFWIAHPGGPAILDQVTAKVGLEKEKLKVTRQVLKDYGNMSSATVFFIMDEMRKKSLENGQEGLEWGVLFGFGPGITVETVVL
>Rhepa_ABB13607
GPATILAIGTATPPNCVYQADYPDYYFRVTNSDHTDLKEKFRRMCDKSMIEKRYMHLTEDLLKQNPGMCEYMASSLDARQDMVVSEVPRLGKEAAQRAIKEWGQAKSKITHVIMCTTSGVDMPGADYQLTKLLGLRPSVKRFMMYQQGCFAGGTVLRMAKDLAENNKGARVLVVCSEITAICFRGPTDTHLDSMVGQALFGDGAGALVVGADPDLSIEKPIFELVWTAQTILPDSEGAIDGHLREVGLTFHLLKTCPGDLQTS-RKSLAEAFSPLDISDWNSLFWVAHPGGPAILDQVEAKLGLKEEKLKATRQVLNDYGNMSSACVLFILDEMRKKSIKNGHEGLDWGVLFGFGPGLTVETVVL
>Rhepa_AEB00668
---------------------------------------------------------------------------------VVVSEVPRLGEEAAQRAIKEWGQAKSKITHVIMCTTSGVDMPGADYQITKLLGLRPSVKRFMMYQQGCFAGGTVLRMAKDLAENNKGARVLVVCSEITAICFRGPTDTHLDSMVGQALFGDGAGALVVGADPDLSIEKPIFELVWTAQTILPDSEGAIDGHLREVGLTFHLLKDVPGLISKNIEKSLAEAFSPLDISDWNSLFWVAHPGGPAILDQVEAKLGLKEEKLKATRQVLNDYGNMSSACVLFILDEMRKKSIKNGHEGLDW-----------------
>Rhepa_ABB13608
GPATVLAIGTATPANCIYQADYPDYYFRVTNSEHTDLKEKFRRMCDKSMIEKRYMHLTEEILKENQNMCEYMAPSLDSRQDMVVSEVPRLGKEAAQKAIKEWGQPKSKITHVIMCTTSGVDMPGADYQLTKLLGLRPSVKRFMMYQQGCFAGGTVLRLAKDLAENTRGARVLVVCSEITAICFRGPTDTHLDSMVGQALFGDGAGAVIIGSDPDLSIERPIFELVWTAQTILPDSEGAIDGHLREVGLTFHLLKDVPGLISKNIHKSLAEAFSPLNITDWNSLFWIAHPGGPAILDQVEAKLGLKEEKLKATRQVLNDYGNMSSACVLFIMDEMRKKSLENGHEGLDWGVLFGFGPGLTVETVVL
>Rhepa_AFX68803
ATATVLAIGTANPPNCYYQADFPDFYFRVTNSDHTHLKNKFKSICERSKIEKRYLHLTEEILKENPNIASYEAPSLDVRQNIQVKEVVKLGKEAALKAINEWGQPKSKITHLIVCCIAGVDMPGADYQLTKVLGLQLSVKRFMFYHLGCYAGGTVLCLAKDIAENNKGARVLIVCSEMTPICFRGPSETHIDSMVGQAIFGDGAAAVIVGAHPDLSIERPIFELISTSQTIIPESDGAIEGHLLEVGLSFHLHQTVPSLISNSIQTCLSKAFTPLNISDWNSLFWIAHPGGRAILDDIEATVGLKKEKLMATRQVLNDYGNMSSACVFFIMDEMRKKSIANGQEGLKWGVLFGFGPGVTVETVVL
>Rhepa_AAS87170
GPATVLAIGTAHPPTCYPQADYPDFYFRVCKSEHTKLKKKMQFICDRSGIRQRFMFHTEENLGKNPGMCTFDGPSLNARQDMLIMEVPKLGAEAAEKAIKEWGQDKSRITHLIFCTTTSNDMPGADYQFATLFGLNPGVSRTMVYQQGCFAGGTVLRLVKDIAENNKGARVLVVCSEIVAFAFRGPHEDHIDSLIGQLLFGDGAAALVVGTDIDESVERPIFQIMSATQATIPNSLHTMALHLTEAGLTFHLSKEVPKVVSDNMEELMLEAFKPLGITDWNSIFWQVHPGGRAILDKIEEKLELTKDKMRDSRYILSEYGNLTSACVLFVMDEMRKRSFREGKDGYEWGVAIGLGPGLTVETVVL
>Rhoda_BAV83003
GRAQILAIGTANPKNCFRQVDYPDYYFRVTKSDHIDLKAKFKRMCEKSMIEKRYMHVNEEILEQNPSMNEKMVSSLDVRLDMEIMEIPKLAAEAATKAMDEWGQPKSRITHLVFHSTLGTVMPGVDYELIKLLGLNPSVKRFMLYHLGCYGGGTVLRLAKDLAENNPGSRVLVLCCEMMPSGFHGPPHAHLDILTGHAIFGDGAGAVIVGCDPVRRYEQPLFEIHSAYQTVLPDSKDAVGGRLREAGLIYYLSKRLSNDVSGKIDECCAEAFSAANFEDWNSLFWIVHPAGRPILDKLDAKLGLNKEKLRASRNVLRDYGNMWSSSVLFVLDEMRKGSIAQRKEGFEWGVLLGFGPGVTVETVVL
>Rhoda_BAV83004
GPATVMAIGTATPPNCVDQSTYPDFYFRITNSEHAELKEKFQRMCDKSMIKKRYMYLTEEILKENPSVCEYMAPSLDARQDMVVVEVPKLGKEAATKAIKEWGQPKSKITHLVFCTTSGVDMPGADYQLTKLLGLRPSVKRLMMYQQGCFAGGTVLRLAKDLAENNKGARVLVVCSEITAVTFRGPSDTHLDSLVGQALFGDGAAAIIVGADPVPEVEKPLFELVSAAQTILPDSDGAIDGHLREVGLTFHLLKDVPGLISKNIEKALTEAFQPLGISDWNSIFWIAHPGGPAILDQVELKLSLKPEKLRATRHVLSEYGNMSSACVLFILDEMRRKSAEEGLEGLEWGVLFGFGPGLTVETVVL
>Rubid_AF400565
GPATILAIGTATPPNCVDQSTYPDYYFRITKSEHTELKEKFQRMCDKSMIKKRYMYLTEEILKENPSMCEYMAPSLDARQDMVVVEIPKLGKEAATKAIKEWGQPKSKITHLVFCTTSGVDMPGADYQLTKLLGLRPSVKRLMMYQQGCFAGGTVLRLAKDLAENNRGARVLVVCSEITAVTFRGPSDTHLDILVGQALFGDGAAAIIVGADPLPKIERPLFELVSAAQTILPDSDGAIDGHLREVGLTFHLLKDVPGLISKNIEKSLNEAFKPLDITDWNSLFWIAHPGGPAILDQVETKLGLKPEKLEATRHILSEYGNMSSACVLFILDEVRRKSATNGLEGLEWGVLFGFGPGLTVETVVL
>Rubid_ABV54603
GPATVLAIGTATPPNCIDQSTYPDYYFRITNSEHTELKEKFQRMCDKSMIKKRYMYLTEEILKENPSMCEYMAPSLDARQDMVVVEIPKLGKEAATKAIKEWGQPKSKITHLVFCTTSGVDMPGADYQLTKLLGLRPSVKRLMMYQQGCFAGGTVLRLAKDLAENNRGARVLVVCSEIXAVTFRGPSDTHLDSLVGQALFGDGAAAIIVGADPLPKIERPLFELVSAAQTILPDSDGAIDGHLREVGLTFHLLKDVPGLISKNIEKSLNEAFKPLDITDWNSLFWIAHPGGPAILDQVETKLGLKPEKLEATRHILSEYGNMSSACVLFILDEVRRKSATNGLEGLEWGVLFGFGPGLTVETVVL
>Rubid_AF400566
GPATVLAIGTATPPNCIDQSTYPDYYFRITNSEHTELKEKFQRMCDKSMIKKRYMYLTEEILKENPSMCEYMAPSLDARQDMVVVEIPKLGKEAATKAIKEWGQPKSKITHLVFCTTSGVDMPGADYQLTKLLGLRPSVKRLMMYHQGCFAGGTVLRLAKDLAENNRGARVLVVCSEITAVTFRGPSDTHLDSLVGQALFGDGAAAIIVGADPLPKIERPLFELVSAAQTILPDSDGAIDGHLREVGLTFHLLKDVPGLISNNIEKSLNEAFKPLDITDWNSLFWIAHPGGPAILDQVETKLGLKPEKLEATRHILSEYGNMSSACVLFILDEVRRKSATNGLEGLEWGVLFGFGPGLTVETVVL
>Rubid_AF400567
GPATILAIGTATPPNCVDQSTYPDYYFRITKSEHTELKEKFQRMCDKSMIKKRYMYLTEEILKENPSMCEYMAPSLDARQDMVVVEIPKLGKEAATKAIKEWGQPKSKITHLVFCTTSGVDMPGADYQLTKLLGLRPSVKRLMMYQQGCFAGGTVLRLAKDLAENNKGARVLVVCSEITAVTFRGPSDTHLDSLVGQALFGDGAAAIIVGADPLPEIERPLFELVSAAQTILPDSDGAIDGHLREVGLTFHLLKDVPGLISKNIEKSLNEAFKPLDITDWNSLFWIAHPGGPAILDQVEAKLGLKPEKLEATRHILSEYGNMSSACVLFILDEVRRKSAANGHEGLEWGVLFGFGPGLTVETVVL
>Rubid_ALJ30352
YPATILAIATANPANCYHQKDYPDFLFRVTKSEDTELKDKFKRICEKSMVKKRYLGITEESLNANPNICTYKAPSLDSRQDLLVHEVPKLGKEAALKAIEEWGQPISSITHLIFCTASCVDMPGADFQLVKLLGLDPTIKRFMIYQQGCFAGGTVLRIAKDVAENNAGARLLIVCCEITTMFFQQPSENHLDVLVGQALFSDGAAALIVGTNPDPKSERQLFDIMSVRETIIPNSEHGVVAHLREMGFEYYLSSEVPKLVGGKIEEYLNKGFEGIGVGDWNSLFYSIHPGGPAILNKVEEELGLKEGKLRATRHVLSEFGNMGAPSVLFILDEIRKRSMEEGKEGFEWGVLIGIGPGLTVETVVL
>Rubid_ABV54602
GPATVLAIGTATPPNCVGQSTYPDYYFRITNSEHIELKQKFQRMCDKSMIKKRYMYLTEEILKENPSMCEYMAPSLDARQDMVIVEIPKLGKEAATKAIKEWGQPKSKITHLVFCTTSGVDMPGADYQLIKLFGLRPSVKRLMMYQQGCFAGGTVLRLAKDLAENNRGARVLVVCSEITVVTFRGPSDTHLDCLVGQALFGDGVASIIVGADPLPEIEKPLFELVSAAQTILPDSEGAIEGHLREVGLTFHLLENVPALISKNIEKSLNETFKPLDIMDWNSLFWIAHPGGPAILDQVEAKLGLKPEKLEATGHILSEYGNMSSACVLFILDVVRRKSAANGV----IGQISKSLLILAWFLFSL
>Rubid_AF292368
GPATILAIGTATPPNCVDQSTYPDYYFRITKSEHTELKEKFQRMCDKSRIKKRYMYLTEEILKENPSMCEYMAPSLDARQDMVVVEIPKLGKEAATKAIKEWGQLKSKITHLVFCTTSGVDMPGADYQLTKLLGLRPSVKRLMMYQQGCFAGGTVLRLAKDLAENNKGARVLAVCSEITAVTFRGPSDTHLDSLVGQALFGDGAAAIIVGSDPLPDIERPLFELVSAAQTILPDSDGAIDGHLHEVGLTFHLLKDVPGLISKNIEKSLNEAFKPLDITDWNSLFWIAHPGGPAILDQVEAKLGLKPEKLEATRNILSEYGNMSSACVLLILDEVRRKSVANGHEGLEWGVLFGFGPGLTVETVVL
>Rubid_AF292367
GPATILAIGTATPPNCVDQSTYPDYYFRITKSEHTELKEKFQRMCDKSMIKKRYMYLTEEILKENPSMCEYMAPSLDARQDMVVVEIPKLGKEAATKAIKEWGQPKSKITHLVFCTTSGVDMPGADYQLTKLLGLRPSVKRLMMYQQGCFAGGTVLRLAKDLAENNKGARVLVVCSEITAVTFRGPSDTHLDSLVGQALFGDGAAAIIVGSDPLPDIERPLFELVSAAQTILPDSDGAIDGHLREVGLTFHLLKDVPGLISKNIEKSLNEAFKPLDITDWNSLFWIAHPGGPAILDQVEAKLGLKPEKLEATRNILSEYGNMSSACVLFILDEVRRKSVANGHEGLEWGVLFGFGPGLTVETVVL
>Rutgr_CAC14061
GPATVLAIGTATPANYVTQADYPDYYFRITKSEHTDLKEKFKRMCDKSMIRKRYMHLTEEILKENPNMCAYMAPSLDARQDIVVVEVPKLGKEAAAKAIKEWGQPKSKITHLIFCTTSGVDMPGCDYQLTKLLGLRPSVKRFMMYQQGCFAGGTVLRLAKDLAENNRGARVLVVCSEITAVTFRGPVDTHLDSLVGQALFGDGAAAVIVGADPDESIERPLYQLVSAAQTILPDSDGAIDGHLREVGLTFHLLKDVPGLISKNIEKSLKEAFGPIGISDWNSIFWIAHPGGPAILDQVEEKLELKEEKLRATRHVLSEYGNMSSACVLFILDEMRKKCAEEGMEGLEWGVLFGFGPGLTVETVVL
>Rutgr_CAC14060
GPAAVLAIGTATPANYVTQADYPDYYFRITKSEHTELKEKFKRMCDKSMIRKRYMYLTEDILKENPNMCAYMAPSLDARQDIVVVEVPKLGKEAAVKAIKEWGQPKSKITHLIFCTTSGVDMPGCDYQLTKLLGLRPSVKRFMMYQQGCFAGGTVLRLAKDLAENNRGARVLVVCSEITAVTFRGPADTHLDSLVGQALFGDGAAAVIVGADPNESIERPLYQLVSAAQTILPDSDGAIDGHLREVGLTFHLLKDVPGLISKNIEKSLKEAFGPIGISDWNSIFWIAHPGGPAILDQVEAKLGLKEEKLRATRQVLSEYGNMSSACVLFILDEMRKKCAEEGREGLDWGVLFGFGPGLTVETVVL
>Rutgr_CAC14059
GPAAVLAIGTATPANYVTQADYPDYYFRITKSEHTELKEKFKRMCDKSMIRKRYMHLTEDILKENPNMCAYMAPSLDARQDIVVVEVPKLGKEAAVKAIKEWGQPKSKITHLIFCTTSGVDMPGCDYQLTKLLGLRPSVKRFMMYQQGCFAGGTVLRLAKDLAENNRGARVLVVCSEITAVTFRGPADTHLDSLVGQALFGDGAAAVIVGADPDESIERPLYQLVSAAQTILPDSDGAIDGHLREVGLTFHLLKDVPGLISKNIEKSLKEAFGPIGISDWNSIFWIAHPGGPAILDQVEAKLGLKEEKLRATRQVLSEYGNMSSACVLFILDEMRKNCAEEGREGLDWGVLFGFGPGLTVETVVL
>Rutgr_CAC14058
GPAAILAIGTATPDNVYIQADYPDYYFKITKSEHTELKDKFKTLCEKSMIRKRHMCFSQEFLKANPEVCKHMGKSLNARQDIAVVETPRIGKEAAVKAIKEWGHPKSSITHLIFCTSAGVDMPGADYQLTRMLGLNPSVKRMMIYQQGCYAGGTVLRLAKDLAENNKGSRVLVVCSELTAPTFRGPSPDAVDSLVGQALFADGAAALVVGADPDTSVERALYYIVSASQMLLPDSDGAIEGHIREEGLTVHLKKDVPALFSANIDTPLVEAFRPLGISDWNSIFWIAHPGGPAILDQIEVKLGLKEDKLRASKHVMSEYGNMSSSCVLFVLDEMRNKSLQDGKEGLDWGVLFGFGPGLTVETVVL
>Rutgr_CAC14056
GPAAILAIGTANPDNVYMQADYPDYYFKMTKSEHTELKDKFRTLCEKSMIRKRHMCFSEEFLKANPEVCKHMGKSLNARQDIAVVETPRLGNEAAVKAIKEWGQPKSSITHLIFCSSAGVDMPGADYQLTRILGLNPSVKRMMIYQQGCYAGGTVLRLAKDLAENNKGSRVLVVCSELTAPTFRGPSPDAVDSLVGQALFADGAAALVVGADPDSSIERALYYLVSASQMLLPDSDGAIEGHIREEGLTVHLKKDVPALFSGNIDTPLVEAFKPLGISDWNSIFWIAHPGGPAILDQIEEKLGLKEDKLRASKHVMSEYGNMSSSCVLFVLDEMRSRSLQDGKEGLDWGVLFGFGPGLTVETIVL
>Rutgr_CAC14057
GPAAILAIGTATPNNVYMQADYPDYYFRMTKSEHTELKDKFRTLCEKSMIRKRHMCFSEEFLKANPEVSKHMGKSLNARQDIAVVETPRLGNEAAVKAIKEWGQPKSSITHLIFCSSAGVDMPGADYQLTRILGLNPSVKRMMVYQQGCYAGGTVLRLAKDLAENNKGSRVLVVCSELTAPTFRGPSPDAVDSLVGQALFADGAAALVVGADPDSSIERALYYLVSASQMLLPDSDGAIEGHIREEGLTVHLKKDVPALFSANIDTPLVEAFKPLGISDWNSIFWIAHPGGPAILDQIEEKLGLKEDKLRASKHVMSEYGNMSSSCVLFVLDEMRSRSLQDGKEGLDWGVLFGFGPGLTVETVVL
>Secce_AVD98373
GPAAMLGIGTANPTGVVPQNIFAENLFRVTKSDHTELQLKLTRICEKTGIDKRHFHLTEETLAAHPELYDHEAPSLDNRIAMTVDAVPKLAQCAAAKAIAEWGRPASEITHLVFSTYSAWGAPSADLRLAALLGLRPTVSRTILSLHGCYGGGRALGLARELAENNRGARVLVACAEITLVCFGGPDGG---NLVGHALFGDGAGAVIVGAGPFRDGESPIFEMVHATQTTVPKTEHVLGMQVSGSGVDFHLAIQVPTLISQNVERCLLDAFRGGGGDDWNDLFWAVHPGGRPILDNIDKVLQLEPEKLGASRHVLREYGNMSGATIVFVLDELRRRRSL----LPEWGAMLAFGPGVTTETMVL
>Spiol_LOC110774849
GPATILAIGTATPPNCVYQSDYPDYYFRVTKSEHTELKEKFQRMCDKSMIKKRYMYLTEEFLKENPNMCTYMGASLDTRQDIVVAEVPRLGKEAAVKAIKEWGQPKSKITHVIMCTTSGVDMPGADYQLTKLLGLRPSVRRFMLYQQGCFAGGTVLRLAKDLAENNRGARVLVVCSEITAICFRGPTETYLDSMVGQALFGDGAGALIVGADPDESIERPLFKMVWAAQTLLPDSEGAIDGHLREVGLTFHLLKDVPGLISKNINKALEDAFTPLGISDWNSIFWVAHPGGPAILDQVEAKLGLKEEKLKATRNVLSEYGNMSSACVLFILDEMRKKSMKEGKEGLDWGVLFGFGPGLTVETVVL
>Spiol_LOC110774850
GPAAILAIGTATPPNCVYQADYPDYYFRVTKSEHTDLKEKFKRMCDKSMIKKRYMYLTEEILKEKPNLCEYMGSSLDTRQDMVVGEVPRLGKEAAMKAIKEWGQPKSKITHVIMCTTSGIDMPGADYQLTKLLGLRPCVRRFMLYQQGCFAGGTVLRLAKDLAENNRGARVLVVCSEITAICFRGPTETHLDSMVGQALFGDGAGALIVGADPDESIERPLFKMVWTAQTLLPDSEGAIDGHVREVGLTFHLLKDVPGLISKNINKALEDAFTPLGISDWNSVFWIAHPGGPAILDQVEAKLGLGEEKLTATRNVLRDFGNMSSACVLFILDEMRNKSSKEGKEGLDWGVLFGFGPGLTVETVVL
>Spiol_LOC110784496
GPATILAIGTANPPNEMSQDDFPDFYFRVTKSQHVDLKDKFNNMCKKSTVKKRYMYITEELLKQNQNMCDYNSSSLDVRQDILATEVPKLGKEAAVKAIKEWGQPRSNITHLIFCTVSGVSMPGADYHLTKLLGLSPSVNRFMLYQQGCYGGGTVLRLAKDIAENNRGARVLVVCAEMTVVGFRGPTETHLDSMIGQALFTDGAGAVIVGADPDESIERPIFELVWASQTFLPGCERAIAGQLRQVGLTIHLSKDVPKLISNNLEKVLVEAFEPIGINDWNSIFWVAHPGGPAILDEVEVKLGLEEDKLSATRHVLSEFGNMSSASVLFILDETRKRSFNEGKGGLDWGVLFGFGPGITIETVVL
>Spiol_LOC110784497
GPATILAIGTANPQNEMIQAEYPDFYFRVTDTEHTGLKKKFERMCEKSMIKKRYMHVTEELLKQNPHMCDYNASSLDTRQDILATEVPKLGKEAAIKAIKEWGQPRSKITHVIFCTTSGVDMPGADYQLTKLLGLRPSVKRFMLYQQGCYAGGTVLRLAKDIAENNRGSRVLVVCSEITVICFRGPTETHLDSMIGQALFGDGAGSVIVGADPIESVERPIFQLVSAAQTILPDSEGAIDGHLREVGLAFHLLKDVPGLISKNIEKSLVEAFKPIGIDDWNSLFWVAHPGGPAILDQVEAKLELNQDKLGITRHVLSEFGNMSSACVLFILDEMRKRSLKEGKYGLDWGVLFGFGPGLTVETVVL
>Spiol_LOC110786483
GKATILALGKGFPHQLVMQEFLVDGYFRNTNCDDPELKEKLNRLCKTTTVKTRYVVMSDEILDKYPELAIEGKPTVTQRLDICNEAVTQMALEASQACISNWGRPISDITHLVYVSSSEARLPGGDIYLAKGLGLKPETNRVMLYFAGCSGGVAGLRVAKDIAENNPGSRVLLATSETTIIGFKPPSATRPYDLVGVALFGDGAGAMLIGSDPDTSIERPLFELHTAIQHFLPDTEKIIDGRLTEEGISFKLDRALPQIIEDNIEGFCGKLMDTIGMKDYNKIFWAVHPGGPAILNRLEKRLDLSPEKLIASRRALADYGNASSNTIVYVMEYMMEESKKLNKIGDEWGLILAFGPGVTFEGIVA
>Spiol_LOC110785055
GPATILAIGTANPPNVMYQSNYPDFYFRITNTDHTHLKAKFNRICEKSMMKKRHLHVTEELLIENPEMSDDNASSLKSRQVILAKEVPKLGKEAAEIAIKEWGQPKSKITHLVFGTNCDVDLPGSDHELVKLLGLHPSVKRFMLRQGGCHGGGTLLRIAKDIAENNRGARVLVICSESTVICFHAPTDM---NLVPHAIFGDGAGAIIMGADFDEPTERPIFQLVSTGQTTLPDSQGDIQARLSEIGMTVQLSQQVPKIIAKNIENCLDVSFKYVGINDWNSIFWIAHPGGPAILDQVEAKLGLEKNKLSTSRHVLSEYGNMWGATVIFILDQMRKRSLNEGKEGFDWGVLFAFGPGITVETILL
>Spiol_LOC110799759
GAASVLAIGRANPPNFILQSEYPDYYFRVTESEHVDVKEKFKRICDKTMIRKRHFFLTDEILKANPSMLTYGDVSHDARREMTIEYLPKLGKEAGLKAIKEWGQPKSQITHLIVYNTLALSMPGADYELAKALELEPTVHRTVMYLVGCHAGPHILRHAKDIAENNKGSRILIVCAETTTVNFHGPSETHIDSLVGQALFGDGAAAVIVGAEPDYSIERPCFHIIMGTQNTIPNTGSAAGSEIINMGQTFCLNRNLPCLISKHVQESLSNLFKPIGITDWNSIFWIAHNGGPAVLNGVESELKLDKEKLKVSRHVLSEYGNMSSVGVLFMMDEMRKRSLVQGYLGYEWGIMFGFGPGLTIEALAL
>Spiol_LOC110800335
GKATVLAIGKAFPKQLIPQEHLVEGYIRDTNCHDV-VKEKLERLCKTTTVKTRYTVMSREILDKYPELATEGTPTIRQKLEIANPAVVEMALEASIACIKEWGRPAQDITHIVYVSSSEIRLPGGDLYLSAELGLRSDVGRVMLYFLGCYGGVTGLRVAKDIAENNPGSRVLLTTSETTILGFRPPNDRPYD-LVGAALFGDGAAAVVIGSNPDLSRENPFMELNYAVQQFLPGTHNVIDGCLTEEGINFKLGRDLPIKIEDNIEEFCKKLMSKEGLKEFNELFWAVHPGGPAILNRVENTLKLTGDKLNCSRRALMDYGNVSSNTIFYVMEYMREELKNKENGGEEWGLALAFGPGITFEGILL
>Spiol_LOC110799468
GAACVLAIGRANPPNFILQSEYPDYYFRVTKSEHVDVKEKFKRICDKTMIRKRHLFVTEEILKANPSMITYGEVSHDARRQMTVDYLPKLGKEAALKALKEWGQPKSRITHLIVYNTLALSMPGADYELAKALELDTTVHRTVMYLVGCHAGPHILRHAKDIAENNKGARILIVCAEITAVNFHGPSETQIDSLIGQALFGDGAAAIIVGAEPDYSIERPCFQLISGTQRTIPNTDGAAFSEIINMGQTFHLRKDLPCLISDYIEESLVNIFKPIGITDWNSIFWIAHNGGPAVLNGIESELKLDKEKLNVTRHVLSEYGNMSSIGVLFMMDEMRKRSFEQGKLGCEWGVMFGFGPGLTIEALAL
>Spiol_LOC110800395
GQANVLAIGTANPPNVMYQADYPDFYFRLTNSEHTDLKAKFKRICEKTTIKKRYMHISEDILKEKPDLCDYNASSLDIRQVILAKEVPKVGKDAAMKAIEEWGQAMSKITHLIFCTTSGVDIPGADYQLTMLLGLNPSVKRYMLCQQGCHAGGTVLRLAKDLAENNYGSRVLVVCSENTTVCFRGPTETHPDSMVAQALFADGAGAVIVGAYPDESLERPIFQIVSTAQTILPNSQGAIEGHLRQIGLAIQLLPNVPDLISNNIDKCLVEAFNPIGINDWNSIFWIAHPGGPAILGQVESKLGLQESKLTTTWHVLREFGNMSSACVFFIMDETRKRSLKEGKDGFDWGVLFGFGPGLTVETVVL
>Spiol_LOC110776933
GPATILAIGTANPVNEMYQAEYPDFYFRVTKSEHTQLKQKFKRMCERSMIKKRYMHVTEELLKENPHMCDYNASSLDTRQDILATEVPKLGKEAAVKAIKEWGQPRSKITHVIFCTTSGVDMPGADYQLTKLLGLRPSVKRFMLYQQGCYAGGTVLRLAKDIAENNRGARVLVVCSEITVICFRGPTETHLDSMIGQALFGDGAGAVIVGADPVEYIERPIFQLVWAAQTILPDSEGAIDGHLREVGLAFHLLKDVPGLISKNIEKALVEAFNPIGIIDWNSIFWVAHPGGPAILDQVEAKLGLNQDKLSPTRHVLSEYGNMSSACVLFILDEMRKRSMKGEMEGLDWGVLFGFGPGLTVETVVL
>Spipo_AAM97691
-------------------------------------------------------------------------------------------------AIKEWGQPKSKITHVVFCTTSGVDMPGADYQLTKLLGLRPSVKRLMMYQQGCFAGGTVLRLAKDLAENNRGARVLVVCSEITAVTFRGPTDTHLDSLVGQALFGDGAAAVIIGSDPDPATERPLFQLVSAAQTLLPDSHGAIDGHLREVGLTFHLLKDVP------------------------------------------------------------------------------------------------------------
>Tetru_BAX25479
RQAAVLAIATANPPNIFYQADYPDFYFRVTKSEHTQLKDKFKRMCEKSMIRKRHMYLTEDVIKENPNIGILNAPSFNARQEIMVEEVPKLGKEAALKAIKEWGQPLSKLTHLIFCTSSGVNMPSADYHLAKIMGLPPYVQRTMIYQQGCFAGATALRLAKDIAENNGGTRILIVCVELMVVCFQAPSDTYLDLLVGNAIFSDGAAAAIVGADLDTTTERPIFNIVSANQTTIPDSEDGIVGHIREMGMKYYLSRTVPQVIGNNIVQCCRDTFTPLGINDWNSMFYIVHPGGPAVLRMMEEKLGLSKERMRASWHVLSEYGNMWGPSVLFILDEMRNKSMEEGKEGLEWGVMFGFGPGLTVETVVL
>Tetru_BAX25480
GPATVLAIGTANPPTCFYEADYPDFYFRVTNCEDPELKEKFKRISERSAVKKRYLHVTEEILKENPNMCSYRAPSLDARHAILVEEVPKLGKEAALKAIKEWGQPLSKITHLIFSAMSGVDIPGADFRLMNLLGLEPSVNRLMIYTQGCYMGGAAMRHAKDIAENNAGARVLLVFCDLMDMYFHAPQNR-VDLLYGQAVFGDGAAALIVGADPDDDCERPLFQVVSCAERAVPGTQDYIKAHLKEMGMELHLSTDVPRMIGKNIEKLLADAVSPFGISDWNSLFYIVHPGAVAILDQVEENLGLGEDKLRASRYVLSEYGNMGAASVFFILDEMRNKSAEEGKEGLEWGVLFSFGPGLTVETVVL
>Trisu_CHS1
GPATILAIGTANPPNRVEQATYPDFYFKITNSEHVELKEKFQRMCDKSMIKSRYMYLTEEILKENPSVCEYMAPSLDARQDMVVVEVPRLGKEAAVKAIKEWGQPKSKITHLIFCTTSGVDMPGADYQLTKLLGLRPYVKRYMMYQQGCFAGGTVLRLAKDLAENNKGARVLVVCSEVTAVTFRGPSDTHLDSLVGQALFGDGAAALIVGSDPVPEIEKPIFEMVWTAQTIAPDSEGAIDGHLREAGLTFHLLKDVPGIVSKNIDKALVEAFQPLNISDYNSIFWIAHPGGPAILDQVEQKLSLKPEKMKATRDVLSEYGNMSSACVLFILDEMRKKSAQDGLEGLEWGVLFGFGPGLTIETVVL
>Trisu_CHS2
GPATILAIGTANPANRVEQATYPDFYFKITNSEHVELKEKFQRMCDKSMIKSRYMYLTEEILKENPSVCEYMAPSLDARQDMVVVEVPRLGKEAAVKAIKEWGQPKSKITHLIFCTTSGVDMPGADYQLTKLLGLRPYVKRYMMYQQGCFAGGTVLRLAKDLAENNKGARVLVVCSEVTAVTFRGPSDTHLDSLVGQALFGDGAAALIVGSDPVPEIEKPIFEMVWTAQTIAPDSEGAIDGHLREAGLTFHLLKDVPGIVSKNIDKALVEAFQPLNISDYNSIFWIAHPGGPAILDQVEQKLALKPEKMKATREVLSEYGNMSSACVLFILDEMRKKSAQNGLEGLEWGVLFGFGPGLTIETVVL
>Trisu_CHS4
GPATILAIGTANPANKVEQATYPDFYFKITNSEHVELKEKFQRMCDKSMIKSRYMYLTEEILKENPSVCEYMAPSLDARQDMVVVEVPRLGKEAAVKAIKEWGQPKSKITHLIFCTTSGVDMPGADYQLTKLLGLRPYVKRYMMYQQGCFAGGTVLRLAKDLAENNKGARVLVVCSEVTAVTFRGPSDTHLDSLVGQALFGDGAAALIVGSDPVPEIEKPIFEMVWTAQTIAPDSEGAIDGHLREAGLTFHLLKDVPGIVSKNIDKALVEAFQPLGISDYNSIFWIAHPGGPAILD---------------------------------------------------------------------
>Trisu_CHS6
GPATILAIGTANPANKVEQATYPDFYFKITNSEHTELKEKFQRMCDKSMIKSRYMYLTEEILKENPSLCEYMAPSLDARQDMVVVEVPRLGKEAAVKAIKEWGQPKSKITHLIFCTTSGVDMPGADYQLTKLLGLRPYVKRYMMYQQGCFAGGTVLRLAKDLAENNKGARVLVVCSEVTAVTFRGPSDTHLDSLVGQALFGDGAAALIVGSDPVPEIEKPIFEMVWTAQTIAPDSEGAIDGHLREAGLTFHLLKDVPGIVSKNIDKALVEAFQPLNISDYNSIFWIAHPGGPAILDQVEQKLALKPEKMKATRDVLSEYGNMSSACVLFILDEMRKKSAQNGLEGLDWGVLFGFGPGLTIETVVL
>Trisu_CHS5
GPATILAIGTANPANKVEQATYPDFYFKITNSEHVELKEKFQRMCDKSMIKSRYMYLTEEILKENPSVCEYMAPSLDARQDMVVVEVPRLGKEAAVKAIKEWGQPKSKITHLIFCTTSGVDMPGADYQLTKLLGLRPYVKRYMMYQQGCFAGGTVLRLAKDLAENNKGARVLVVCSEVTAVTFRGPSDTHLDSLVGQALFGDGAAALIVGSDPVPEIEKPIFEMVWTAQTIAPDSEGAIDGHLREAGLTFHLLKDVPGIVSKNIDKALVEAFQPLNISDYNSIFWIAHPGGPAILDQVEQKLALKPEKMKATRDVLSEYGNMSSACVLFILDEMRKKSAQNGLEGLDWGVLFGFGPGLTIETVVL
>Trisu_CHS3
GPATILAIGTANPANKVEQATYPDFYFKITNSEHVELKEKFQRMCDKSMIKSRYMYLTEEILKENPSLCEYMAPSLDARQDMVVVEVPRLGKEAAVKAIKEWGQPKSKITHLIFCTTSGVDMPGADYQLTKLLGLRPYVKRYMMYQQGCFAGGTVLRLAKDLAENNKGARVLVVCSEVTAVTFRGPSDTHLDSLVGQALFGDGAAALIVGSDPVPEIEKPIFVMVWTAQTIAPDSEGAIDGHLREAGLTFHLLKDVPGIVSKNIDKALVEAFQPLGISDYNSIFWIAHPGGPAILDQVEQKLALKPEKMKATREVLSEYGNMSSACVLFILDEMRKKSTKDGLEGLDWGVLFGFGPGLTIETVVL
>1EBL
GSYLPEQVRT-NA---------------------------------------------DEKMVDTSDEWIVTRTGIRERHIAANETVSTMGFEAATRAIEMAGIEKDQIGLIVVATTSATHFPSAACQIQSMLGIKGC--PAFDVAAACAGFTYALSVADQYVKSGAVKYALVVGSDVLARTCDP-TDRG--TI---IIFGDGAGAAVLAASEEPGIISTHLHADGSYGETLPNADRVN----PENSIHLTMANEVFKVAVTELAHIVDETLAANNN-DRSQLDWLVHQANLRIISATAKKLGMSMDNVVVT---LDRHGNTSAASVPCALDEARDGRIKPGQ----LVLLEAFGGGFTW-----
>AAK45681
TVAVIEGLATGTPRRVVNQSDAADRVAELFL--DPGQRERIPRVYQKSRITTRRMAV--DPLDAKFDVFRREPATIRDRMHLFYEHAVPLAVDVSKRALAGLPYRAAEIGLLVLATSTGFIAPGVDVAIVKELGLSPSISRVVVNFMGCAAAMNALGTATNYVRAHPAMKALVVCIELCSVNAVFADD--INDVVIHSLFGDGCAALVIGASQVQEKEPGKVVVRSSFSQLLDNTEDGIVLGVNHNGITCELSENLPGYIFSGVAPVVTEMLWDNGLQ-ISDILWAIHPGGPKIIEQSVRSLGISAELAAQSWDVLARFGNMLSVSLIFVLETMVQQAESAKA--ISTGVAFAFGPGVTVEGMLF
>CAC48378
EPAEDLSVLSLTEITRFAGVGTAVSASSYSQSE-VDLVEDPKRVFLNSAIDRRFLTLP-----PESPGGGRVSEPQGDLLDKHKELAVDMGCRALEACLKSAGATLSDLRHLCCVTSTGFLTPGLSALIIRELGIDPHCSRSDIVGMGCNAGLNALNVVAGWSAAHPGELGVVLCSEACSAAYAL--DGTMRTAVVNSLFGDGSAALAVISGDGR---VPGPRVLKFASYIITDALDAMRYDWDQDRFSFFLDPQIPYVVGAHAEIVADRLLSGTGLRRSDIGHWLVHSGGKKVIDSVVVNLGLSRHDVRHTTGVLRDYGNLSSGSFLFSYERLAEE----GV-PGDYGVLMTMGPGSTIEMALI
>BAD97390
IRNHSDDSLSRAVSVVGTGAHYPPHELRSELEKLSFHDPND--AVRKTLYNEKSRIQTRRAAVPFDPFWSDPKLPDIAECDVLRKYGVPVAEEAARKALADWNGSFNDLTHVVVVTCTNTANPGLDYMICERLGLRKNVQRTLLHGVGCAGGAAALRTANELAFQGKPGRALVVACEICMIFFRSMLEKAQEANVAMTLFGDGAGAMVLGICPKTSERAPLWNILNCRTTLLEDSASSIQFNIRPHGYDPVITKEVPGQTSAALPSGFQDLISSTDKSNFDSYDWALHPGGYSIAVLAQNALGITEHHLRKTYEVYRSRGNTSSSTVISVINELAREQGTSE-SGRDKVIVAAFGPGITMELAVM
>AAB48106
LLF---------PHYKITQQQMIDHLEQL-HDDHPR-MALAKRMIQNTQVNERYLVLPIDELAVHTGF--------THRSIVYEREARRMSSIAARQAIENAGLTTDDIRMVAVTSCTGFMMPSLTAHLINDLGLRTSTVQLPIAQLGCVAGAAAINRANDFASLSPDNHALIVSLEFSSLCYQ-PQDTKLHAFISAALFGDAVSACVMRADDK----APGFKIAKTGSYFLPDSEHYIKYDVKDSGFHFTLDKAVMNSIKDVAPMMEELNFETFNQHCAQNDFFIFHTGGRKILDELVLQLDLEPGRVAQSRDSLSEAGNIASVVVFDVL---KRQF-DSGP--GATGMLAAFGPGFTAEMAV-
>3H76
-----------------SHMASTGG--QQGRGELYFQGNPIL-AGLGFSLPKRQVSNHDVGRINTSDEFIVERTGVRTRYHVEEQAVSALMVPAARQAIEAAGLLPEDIDLLLVNTLSDHHDPSQACLIQPLLGLRHIP--VLDIRAQCSGLLYGLQMARGQILAGLARHVLVVCGEVLSKRMDCSDRGRN----LSILLGDGAGAVVVSAGE--SLEDGLLDLRLGADTAAPGSASFLDENLREGGGEFLMRRPMFEHASQTLVRIAGEMLAAHELT-LDDIDHICHQPNLRILDAVQEQLGIPQHKFAVTVDR---LGNMASASTPVTLAMFWPDIQPGQVAGA----ALYRKPE---EVNRP
>BAA33495
PAI-------AVPEHVITMQQTLDL-ARETHAGH-PQRDLVLRLIQNTGVQTRHLVQPIEKTLAHPGF--------EVRNQVYEAEAKTRVPEVVRRALANAETEPSEIDLIVYVSCTGFMMPSLTAWIINSMGFRPETRQLPIAQLGCAAGGAAINRAHDFCVAYPDSNVLIVSCEFCSLCYQ-PTDIGVGSLLSNGLFGDALSAAVVRGQGGT-----GMRLERNGSHLVPDTEDWISYAVRDTGFHFQLDKRVPGTME-MLAPVLLDLVDLHGWSVPNMDFFIVHAGGPRILDDLCHFLDLPPEMFRYSRATLTERGNIASSVVF---DALARLFDDGGA-ESAQGLIAGFGPGITAEVAV-
>BAD97391
KQSVSIVGIASRCAPHKLGADELEAIARRHYSSTPSL-EKMLEINRKTRIDHRYSVFSSD----HEHWHRPTIPSFSECDSLFKEYGIPLASAASARAIQDWGGVPDEITHLVAVTCTNTAHPGFDSVLCRKLGLKCNVRRVLLHGIGCGGGISAMRVAHELGSTQQGARALIVACEVPTVFARSELDKTQDVNVAMCLFGDCAAALVLGIGHKASEQRPIWNILNCEPTQFDGTEDIAHFNVHDKGYHAIIDKRIPQLTGKCVPAGFQSLISSTALEEYSNYGWAVHPGGYAVLVAAQDALGLTADDLRASYDAYRDGGNTISTTIIRILEKLRDEHKHGSN-QKDKLVLAAIGHGITLETAIL
>3EUT_A
----LGLSITGLGVQYPPYSLGPDAIDILSKRYHSPAMKKVLAINRYTGIDQR---SSIGNP-DHPLVNKPNPPTVKELHEVFMSDGVPLAVEASRKAMAEARLVPAQITHMVSTTCTDSANPGYDHYVAKELGLSDRLEKVLLHGIGXSGGLAALRTAANLCHTARGARILVLALEVSTTMVRSELDALQETRIGIALFSDCASAVILSNGIGEAPKPAIYDLLGWENRVIPDSEHDLGFDVDPMGWKVVLSPRVPVLAKASLQPTYADLLSSLQDSSYQDFDWAMHPGGATILSGAESAMGLTPEHMRASYDRYINHGNSSSATIFSVLNRLREKDMDALAKVKEYVVGCAFGPGINVEMCML
>Penma_pm001652g0050
LAH-VLAIGATNPERIVPQSDFPDIFINAVQGYAPRIPDFTRKITQHSGITTRHLAITPDEYLSKPNMLTYNAPSLNDRQRLWEGEGIKLGAAAAEKALAEWGRDRSLITHLVTFSTSGMLCPGIDLRLIKALGLPQSTKHMFVSYMGCHAGLIGLRLAAEIALADPGHRVMVVAAEVNSVNAQVPEGNPINNIIVDVIFGDGAAAIILGAEPTA-EEKPIYEVHRIGTSYIPDTDEAITARLTHQGLDVGLARNVPQLVSGSVDPFVRSIV---GDMDYNSLLWAVHPGGKAIVDAVEKGCHLPAGTLQVSREVLDRFSNMASCTVLFVLDKVRRDNAGAKRPSKKYTLALAFGPGISVEGALL
>Penma_pm001997g0040
LAH-VLAIGTTNPERIVPQSDFPDIFINAVQGYAPRIPDFTRKITQHSGITTRHLAITPDEYLSKPNMLTYNAPSLNDRQRLWEGEGIKLGAAAAEKALAEWGRDRSLITHLVTFSTSGMLCPGIDLRLIKALGLPQSTKHMFVSYMGCHAGLIGLRLAAEIALADPGHRIMVVAAEVNSVNAQVPEGNPINNIIVDVIFGDGAAAIILGAEPTA-EEKPIYEVHRIGTSYIPDTDEAITARLTHQGLDVGLARNVPQLVSGSVDPFVRSIV---GDMDYNSLLWAVHPGGKAIVDAVEKGCHLPAGTLQVSREVLDRFSNMASCTVLFVLDKVRRDNAGAKRPSKKYTLALAFGPGISVEGALL
>Penma_pm002381g0010
LAH-VLAIGTTNPERIVPQSDFPDIFINAVQGYAPRIPDFTRKITQHSGITTRHLAITPDEYLSKPNMLTYNAPSLNDRQRLWEGEGIKLGAAAAEKALAEWGRDRSLITHLVTFSTSGMLCPGIDLRLIKALGLPQSTKHMFVSYMGCHAGLIGLRLAAEIALADSGHRVMVVAAEVNSVNAQVPEGNPINNIIVDVIFGDGAAAIILGAEPTA-EEKPIYEVHRIGTSYIPDTDEAITARLTHQGLDVGLARNVPQLVSGSVDPFVRSIV---GDMDYNSLLWAVHPGGKAIVDAVEKGCHLPAGTLRVS-----------------------------------------------------
>Penma_pm003016g0070
LAH-VLAIGTTNPERIVPQSDFPDIFINAVQGYAPRIPDFTRKITQHSGITTRHLAITPDEYLSKPNMLTYNAPSLNDRQRLWEGEGIKLGAAAAEKALAEWGRDRSLITHLVTFSTSGMLCPGIDLRLIKALGLPQSTKHMFVSYMGCHAGLIGLRLAAEIALADPG-----------------------------------------------------------------------------------------------------------------------------------------------------------------------------------------------------
>Penma_pm003016g0080
LAH-VLTISTTNPERIVPQSDFPDIFINAVQGYAPRIPDFTRKITQHSGITTRHLAITPDEYLSKPNMLTYNAPSLDDRQRLWEGEGIKLGAAAAEKALAEWGRDRSLITHLVTFSTSGMLCPGIDLRLIKALGLPQSTKHMFVSYMGCHAGLIGLRLAAEIALADPGHRVMVVAAEVNSVNAQVPEGNPINNIIVDVIFGDGAAAIILGAEPTA-EEKPIYEVHRIGTSYIPDTDEAITARLTHQGLDVGLARNVPQLVSGSVDPFVRSIV---GDMDYNSMLWAVHPGSKAIVDAVEKGCHLPAGTLQVSREVLDRFSNMASCTVLFVLDKVRRDNAGAKRPSKKYTLALAFGPGISVEGALL
>Penma_pm004399g0010
-MD---------------------------------------------------------------------------RQELWMGAGIKLGTAAVEKALQEWGCSRSHITHLVAVSVSGSQCPGIDMRLIAALGLPQSTKHTSVSMGSLILGA---KPTADENSVEIHTQTYFPQTEVSVVFPTHHGDVPKRMPQIVASKLDHFIQDLVGDDYSLL-EQPFLLDQVNGGPQRPLKDYVVALATGPGGA-ALLR----------------------------------------------------------------------------------------------------------------
>Penma_pm004482_t1
PLACILAIGTANPERVLLQSDYPDMLIRTIQGYSPCVPDLARKIAKHSGITRRHMAVMPD--EYSPNMLKYGAPSLKDRQELWMGAGIKLGTAAVEKALHEWGCSRSHITHLVAVSVSGSQCPGIDLRLIAALGLPQSTKHTSVSCMGCDASLIGLRLAADIALSSPGHRVMMVVIEVNSVNGQVPEGNPMNNIITGAMYGDGAAAIILGAKPTA-DEKSVYEIHRTQTTYFPQPEEVSVVFPTHHGLDVLPKRNMPQIVASKLDSFIHDLV---GDMDYESLLWVLHLGGKALLDTVERTCRLPSNALQPSRLVLGVWVLVLGVRSLGRTGPFFLLQISIREEEFGKASPNDRSSTKMDPKSLL
>Penma_pm010578g0020
LAQ-VLAIGTTNPERIVPQSDFPDIFINAVQGYAPRIPDFTRKITQHSGITTRHLAITPDEYLSKPNMLTYNAPSLNDRQRLWEGEGIKLGAAAAEKALAEWGRDRSLITHLVTFSTSGMLCPGIDLRLIKALGLPQSTKHMFVSYMGCHAGLIGLRLAAEIALADPGHRVMVVAAEVNSVNAQVPEGNPINNIIVDVIFGDGAAAIILGAEPTA-EEKPIYEVHRIGTSYIPDTDEAITARLTHQGLD--------------------------------------------------------------------------------------------------------------------
>Penma_pm018922g0010
-----------------------------------------------------------------------------------------------------M-LGCYAGVTALRVAKDLAENNQPANTPPPPPGWGTGAEDGQG-AAAATAAAAREEVEDDTALLGAGARVLLVCCELNSIIFQAPHSSLPDSLVCAAIFGDGAAAMVVGAVPDRSWEVPIYEIGAVAEMFVSESERHIAGDLTEAGLLVHLQRDVPLLLPRPVAALSAALLSTVGITTPDSVFWAVHPGGRAILDGLEAQLKLPPHALDASRTVLREYGNMSSGSVLFVLDEIRKQHHRRHH----------------------
>Penma_pm022924g0020
LAH-VLAIGTTNPERIVPQSDFPDIFINAVQGYAPRIPDFTRKITQHSGITTRHLAITPDEYLSKPNMLTYNAPSLNDRQRLWEGEGIKLGAAAAEKALAEWGRDRSLITHLVTFSTSGMLCPGIDLRLIKALGLPQSTKHMFVSYMGCHAGLIGLRLAAEIALADPGHRVMVVAAEVNSVNAQVPEGNPINNIIVDVIFGDGAAAIILGAEPTA-EEKPIYEVHRIGTSYIPDTDEAITARLTHQGLDVGLARNVPQLVSGSVDPFVRSIV---GDMDYNSMLWAVHPGGKAIVDAVEKGCHLPAGTLQVSREVLDRFSNMASCTVLFVLDKVRRDNAGAKRPSKKFTLALAFGPGISVEGALL
>Penma_pm056741_t1
PLACILAIGTANPERVLLQSDYPDMLIRTIQGYSPCVPDLARKIAKQSGITTRHMAVMPD--EYSPNMLKHGAPSLKDRQELWMGAGIKLGTAAVEKALQEWGCSRSHITHLVAVSVSGSQCPGIDLHLIAALGLPQSTKHTSVSCMGCDASLIGLRLAADIALSSPGHRVMMVVIEVNSVNGQVPEGNPMNNIITGAMYGDGAAAIILGAKPTA-DEKSVYEIHRTQTTYFTQPEEVSVVFPTHHGLDVLPKRNMPQIVASKLDSFIHDLV---GDMDYESLLWVLHLGGKALLDTVERTCRLPSNALQPSRELLDCYGVMTACQVPFLMDQVRRKNGGPRHPFKDYVVALATGPGLNGEAALL
>actch_Achn238301
GKATILALGKAFPSQLLHQDCLVEGYIRDTKCEDSSIKEKLERLCKTTTVKTRYTVMSKEILDKYPELATEGSPTIKQRLEIANPAVLEMAMEASLACIKEWGRSSLYITHIVYVSSSEMRLPGGDLYLASELGLRNDVGRVMLYFLGCYGGVTGLRVAKDIAENNPGSRILLTTSETTILGFRPPNARPYD-LVGAALFGDGAAATIIGTDPLVGKEYPFMELNHAVQQFLPGTQSVINGGLSEEGINFKLGRDLPQKIEENIEEFCKKLMTKIGINDFNELFWAVHPGGPAILNRLESTLKLGSDKLNCSRKALMEFGNVSSNTIFYVMEHMREELKRE--EGKEWGLALAFGPGITK-----
>corca_OMO69550_1
GKATVLAIGKAFPRQLLHQECLVEGYIRDTKCEDASIKEKLERLCKTTTVKTRYTVMSKEILDKYPELATEGSSTIKQRLEIANPAVVEMAVEASQACIKEWGRAATDITHIIYVSSSEIRLPGGDLYLASQLGLKNDVNRVMLYFLGCYGGVTGLRVAKDIAENNPGSRVLLTTSETTILGFRPPNARPYD-LVGAALFGDGAAAVIIGTDPITCSESPFMELNYAVQQFLPGTQNVIDGHLSEEGINFKLGRDLPQKIEDNIEEFCRKLVSKANLTEFNDLFWAVHPGGPAILNRLENTLKLNNGKLECSRRALMDYGNVSSNTIFYVMEYMKEELKRQGS--EEWGLALAFGPGITFEG---
>corca_OMO89220_1
GVATILSIATANPPNCISQSDYPDFYFRVTNSSHTYLKNKFIRMCDRTMIKKRYFHMTEEMLKANPSMCTYMAPSLDARQDITVEAVPKLGQEAAAKAIKEW-----------------------------LLDLSPSVKRFMVYLQGCFAGGTALRLAKDLAENNKGARVLVVCSEILALFFRGVSETNLDYLVGSAIFSDGAAAVIVGADPD-----PVLELIEEFTR-------------------F---------DRKQCRENYYREFSSIGSKDWNSIFYVVHPGGRLILDLLEAKLGLEKHKLRATRHVLSEFGNMSSASVLFVLDEMCKKCMEEGKEGLEWGVLLGLGPGLTAETVVL
>eucgr_Eucgr_D01637_1_p
GPATILAIGMANPTNCVYQVKYPDYYFCMTKSEHTALKQKFIRICDKSMIHKRYMHLTEELMEKHPEICSYDTPSLNPRQHIIIDTIPKLGEEAALK---------SKMTHIIFCSTSGVDMPSADYQLMRLLGLSPSVKRVMLYS-----------------ENNA-----------------GPSTENLPNLVGQAIFGDGAAALIIKSDLEIPAEQSIFQL------------GAIEGQLRDVGLTFGLSDRIPHLITSNIKKSLKEAFDSLSI--------VPHPGGPAILNQIKAKLGLKKE----------------------------------------------------------
>eucgr_Eucgr_I01579_1_p
GPATVLAIGTATPNNCISQADYPDYYFRITNSEHTDLKEKFKRMCDKSMIKKRYMHLTEDFLKENPAMCAYMANSLDARQDVVVVEVPKLGKEAAAKAIKEWGQSKSKITHLIFCTTSGVDMPGADYQLTKLLGLRPSVKRYMMYQQGCFAGGTVLRLAKDLAENNRGARVLVVCSEITAVTFRGPTDTHLDSLVGQALFGDGAAAVIVGADPDTAVERPLYQLVSAAQTILPDSDGAIDGHLREVGLTFHLLKDVPGLISKNIEKSLAEAFSPIGISDWNSLFWIAHPGGPAILDQVEAKLGLKEEKMRATRHVLSEYGNMSSACVLFILDEMRRKSAEEGREGLDWGVLFGFGPGLTVETVVL
>ginbi_Gb_19005
GPATILAIGTATPPNAVEQSNYPDYYFRITNSEHTELKEKFKRMCDKSAIKKRYMYLTEEILKEKPEVCAYMAPSLDARQDMVVVEVPRLGKEAAAKAIKEWGQPKSKISHLIFCTTSGVDMPGADYQLTKLLGLRPDVKRVMMYHQGCFAGGTVLRVAKDLAENNRGARVLVVCSEITAVTFRGPSDTHLDSLVGQALFGDGAAAVIVGADPIAEVEKPSFQLLWTSQTILPDSDGAIDGHLREVGLTFHLLKDVPGLISNNIEKSLVEAFHQFGISDWNELFWIAHPGGPAILDQVESKLHLKPLKMRATRHVLSEYGNMSSACVLFILDEMRKSSMKNGCEGLDWGVLFGFGPGLTVETVVL
>ginbi_Gb_28161
QTN-------------------------------------------------------------------------------------------------RIGQPKSKITHLIFCTTSRVDMPGADYQLTKLLGLRAGVKRVMMYHQGCFVGGTVLRVAKDLAENNRGARVLVVCSEITAVTFRGPSETHLDSLVGQELFGDGAAAVIVGADPIAEVEKPSFQLLWTAQTILPDSDGAIEGHLREVGLTFHLLENVPGLISNNIEKSLVEAFHQ---------------------------------------HVLSEYGNMSSACVHFILDEMRKSSLQNGCEGLDWGVLFGFGPGLTVETVVL
>ginbi_Gb_29977
GKATILAIGKALPDNLIKQELLVDGYFKDTNCQDPVLREKLDRLCKNTTVKTRYVVMCNEILKKYPELAVEGSATIRQRLEISNKAVTDMAVEAASKCIKEWGRPTSEITHLVYVSSSDLRLPGGDMHVAKELGLRNDVSRVLLYFLGCTGGVAGLRVAKELAENNPGSRVLLATSETTIIGYRPPNDRPYD-LVGAALFGDGAGAMILGTDPS-PTEKPSFELHSAIQQFLPGTDKTIDGRLTEEGIIFKLGRELPQIIEDNIEDFCLKLINQTGIMEYNDFFWAVHPGGPAILTRVEQRLNLLPEKLKSSKQTLADYGNVSSNTILYVLDNMRQATSKEVADSDQWGLILAFGPGITFEGILA
>glyur_Glyur000051s00003428_1
PAN-ILAIGTANPPNCVDQSTYPDFYFKITNSDK-------------SMIKKRYMYLTEEILKENPNICAYMAPSLDARQDMVVVEVPRLGKEAAVKAIKEWGQPKSKITHLIFCTTSGVDMPGADYQLTKLLGLRPYVKRYMMYQQGCFAGGTVLRLAKDLAENNKGARVLVVCSEVTAVTFRGPTDTHLDSLVGQALFGDGAAAVIVGSDPIPEIEKPIFELVWTAQTIAPDSEGAIDGHLREVGLTFHLLKDVPGIVSKNIDKALTEAFQPLGISDYNSIFWIAHPGGPAILDQVEQKLALKPEKMKATRDVLSDYGNMSSACVLFILDEMRKKSAQNGLEGLEWGVLFGFGPGLTIETVVL
>glyur_Glyur000223s00013796_1
GPATVMAIGTATPPNCVDQSAYPDFYFRITNSEHTELKEKFKRMRK---------VNDQEAIHENPSVCAYMAPSLDARQDMVVVEVPRLGKEAATKAIKEWGQPKSKITHLIFCTTSGVDMPGADYQLTKLLGLRPSVKRYMMYQQGCFAGGTVLRLAKDLAENNKGARVLVVCSEITAVTFRGPSDTHLDSLVGQALFGDGAAAXIVGSDPLAGVEKPLFELVWTAQTILPDSEGAIDGHLREVGLTFHLLKDVPGLISKNIEKALVEAFQPLGISDYNSIFWIAHPGGPAILDQVEAKLGLKPEKLEATRHVLSEYGNMSSACVLFILDHMRKKSTENGLEGLDWGVLFGFGPGLTVETVVL
>glyur_Glyur004962s00043359_1
SVATILAIGTANPXXFILQXDYPDFYFRVTNTEHDRLKLKFKRICENSKIEKRHVVLTEEFLKXNTKNGTXNGGN--PYQQXHT----------------------SSSTPLAT---CFGGVPGPDLHLSKLLXLEPTXNRLMLYVHGCXAGGTILRVAKDIAENKSG-HVFSPC-----------ALKPYL--------------------NLNSIECPLFEI-----TTVPDTENAIMGHPXEVGLVYYLNKDIPNIVCNNIKKCLIDGLGSVGLSEWDRLFYAIHPGGPLFLTRVEDELGLSKEKLRASWHVLGQYGNMWSPTMIFVLDEMRKRSKSEGKEGLEWGGFIG------------
>gnemo_TnS000731165t01
GSACVLAIGTANPPNVVPQSSYPDFYFRVTKSEHTELKDKFRRICDKSQIKQRHMLLTEELFDKHPSLASYEEPSLDARQAIMVPAVPRLGQQAAEKALAEWGRPRSSITHLIFCSTSGVDMPGADYALIKMMGLSPHVRRVMLYHQGCMAGGTVLRIAKDLAENNRGARVLVVCSELTVTTFRGPRGGHLDNLAGQALFGDGASSVVVGADPLPEEENPLFELLWTAETILPESHGAIEGHLQEVGLTFHLMRNVASLISSNIGAALQKAFAQFGISDWNKLFWIAHPGGPAILDAVEQTLELNAKKLRATRHVLWENGNMSSACVLFILDEMRKWSAANACEGLDFGVLFGFGPGLSVETVVL
>helan_Ha9_00012858-RA
GLATILAIGTANPSNYIMQADYPDFYFRVTNSDN-------------TMITKRFMLLTEEFLKDNPNMCQYTSPSLNTRQDLLITQVPKLGKVAATKAIEEWGLPKSKITHLIFCTTSGIDMPGADYQLTKLLGLSPSVNRLMMYQQGCSGGGMVLRLAKDIAENNKGSRVLVVCSEIMATIFHGPSENHIDSLVGQALFGDGAAAIIVGSDPDLAVEHPLFEIVSASQTIIPDTEMAINLHLREDGLKLHLDKDVPKMIFENIENILMQAVRPLGLSDWNSLFWIVHPGGRRILDEVELKLNLDKQKLRASRHVLSEYGNMTSACVLFIINEMRNKSLEDGKEGLDWGVLFGFGPGLTVETVVL
>horvu_HORVU1Hr1G042510_2
KAK-LLALGKGLPEQVLPQEKLVETYLQDTSCDDPATRAKLERLCKTTTVRTRYTVMSKELLDEHPELKTEGTPTLTPRLDICNAAVLELGAAAARAALGEWGRPAAHITHLVYISSSELRLPGGDLFLATRLGLSPNTVRTSLLFLGCSGGAAALRTAKDIAENNPGSRVLVIAAETTVLGFRPPSDRPYD-LVGAALFGDGASAAIIGASPISAEEDPFLELEFSTQEFLPGTDKVIDGKISEEGINFKLGRDLPEKIESRIEGFCRILMDKVGIKKFNDVFWAVHPGGPAILNRLEVCLELDPDKLKISRKALMNYGNVSSNTVFYVLEYLRDELKKGTI-REEWGLILAFGPGITFEGMLV
>horvu_HORVU5Hr1G000690_2
GKATILALGHAFPQQLVMQDYVVEGFMRNTNCNDPELKEKLTRLCKTTTVKTRYVVMSEEILKSYPELAQEGLPTMKQRLDISNKAVTQMATEASLACVEAWGGDLSAITHLVYVSSSEARFPGGDLHLARALGLSPDVRRVMLAFTGCSGGVAGLRVAKGLAESCPGARVLLATSETTVAGFRPPSDRPYD-LVGVALFGDGAGAAVVGADPT-AVERPLFELHSALQRFLPDTEKTIDGRLTEEGIKFQLGRELPHIIEAHVESFCQKLIKEHGAEDYDKMFWAVHPGGPAILTKMEGRLGLDGGKLRASRSALRDFGNASSNTIVYVLENMESRRQRTTEPECEWGLILAFGPGITFEGILA
>horvu_HORVU7Hr1G020920_2
GPAAVLAIGTANPQHRFCQDEYPDYYFRATNSEHADQKPILKMICTLTGIETRFAQNLDKMLSAHPEFIDHATPSLEQRLAIVAVVAPELLAAAATKAIANWGRPATDITHLVVVTNSGAGAPSIDVPLATLMGLRHNVRRTVLQLNGCFAGSAALRLAKDLAENNRGARVLVACVEMSVAGFRGPTEDCVNNLIRNAVFGDGAGAVIVGADTVEPVERPLFEMVSASQTVIPDTLQVVTAEIRTCGLDGNVSTKLPNLVADNIKQCLLDAFGPLGMVNWNDLFWAVHPGAMAILDKIERVLQLEPGKLAASRTVAREYGNMLSTTIIFVLDEQRRRMEEEG-EWAQWGAMVAFGPGFTMETMVL
>lepme_evm_model_scaffold250_603
GKATVLALGKAFPSQLVPQENLVEGFLGDTKCDDAFIKEKLEHLCKTTTVKTRYTVLTREILDRYPELTTEGSPTIKQRLEIANEAVVEMALEASLACIKEWERPVEDITHIVYVSSSEIRLPGGDLYLSAKLGLRNDVNRVMLYFLGCYGGVTGLRVAKDIAENNSGSRVLLTTSETTILGFRPPNARPYD-LVGAALFGDGAAAVIIGAEPR-QCEAPFMELHYAVQQFLPGTQSVIDGRLTEEGINFKLGRDLPQKIEENIEEFCKKLMGKAGDLEFNDMFWAVHPGGPAILNGLETKLKLGKEKLESSRRALVDYGNVSSNTVLYVMDHMRDELKKKGNAAQEWGLGLAFGPGITFEGLLL
>lepme_evm_model_scaffold554_8
--------------------------------------------A-SARVQQKEVGTSTRRATNQGKATVLALGKAFPNNVVSQENLVDYLHLRAEETLDSTIASSQSFGGLISQVQNEFRLPGGDLYLAVQLGLSNDVQRVMLYFLGCYGGVNGLRVAKDIAENNPGSRVLLTTSQTTVLGFPVPARNAR---------GDRWASFRRGHKLQAR-KR-------------PPSKN----RRQ--------RRGVLQEVVAKVGSC-------SGSLELNDLFWAVHPGGPAILSGLETKLKLKPEKLECSRQALVDYGNVSSNTIFYIMDKGDDNPVAATNDIH---MLDYEVAELTWENRQL
>linus_Lus10012586
GPATVLAIGTATPQNCVIQADYPDYYFRITNSEHTDLKLKFKRMCEKSMIRKRYMHITEDYLKENPSMCAYMAPSLDARQDLVVVEVPKLGKEAATKAIKEWGQPKSKITHL----------------------------------------------------------------------------------------------------------------------------GAIDGHLREVGLTFHLLKDVPGLISKNIEKSLVEAFKPLGISDWNSLFWIAHPGGPAILDQVEEKLGLKPEKMRATREVLKEYGNMSSACVLFILDEMRKKSAEEGKEGLEWGVLFGLGGGGVI-----
>linus_Lus10023670
GPATVLAIGTATPANCVDQSTYPDYYFRITNSEHTELKEKFKRMCEKSMIKKRYMHLTEEFLKENPTMCAYMANSLDARQDVVVPEVPKLGKEAATKAIKEWGQPKSKITHLIFCTTSGVDMPGADYQLTKLLGLRPSVKRFMMYQQGCFAGGTVLRLAKDLAENNKGARVLVVCSEITAVTFRGPSDAHLDSLVGQALFGDGAAAVIVGSDPNLEIEKPMFEIVSTAQTILPDSEGAIDGHLREVGLTFHLLKDVPGLISKNIEKSLVEAFKPLGISDWNSLFWIAHPGGPAILDQVEAKLNLKEEKLRATRQVLADYGNMSSACVLFILDEMRKKSVADGLEGLDWGVLFGFGPGLTVETVVL
>nelnu_XP_010264137_1
GPATVMAIGTANPPNCVDQSTYPDYYFRITNSEHTELKEKFKRMCEKSMIKKRYMHLTEEILKENPNICEYMASSLDARQDMVVVEVPKLGKEAATKAIKEWGQPKSKITHLVFCTTSGVDMPGADYQLTKL-----------------------------------------------------------------------------------------------------HSHGAIDGHLREVGLTFHLLKDVPGLISKNIEKSLVEAFQPLGISDWNSIFWIAHPGGPAILDQVEEKLALKPEKLSATRHILSEYGNMSSACVLFILDEMRKKSIEDGLEGLEWGVLFGFGPGLTVETVVL
>nelnu_XP_010264142_1
GQW----------------STYPEYYFRITNSEHTELKEKFKRMCEKSRIKKSYMHLTEEISKENPNVCAYMAPSLDARQDMVVVEVPKLGEEAAVKAIKEWGQPKSKITHLVFCTTSGVDMPGADYQLTKLLGLRPSVKRLMMYQQGCYGGGMVLRLAKDLAENNRGARVLVVCSEITAVTFRGPSDTHLDNLLGQALFGDGAAAVIVGADPVPGVEKPLFELVSAAQTILPDSHGAIDGHLREVG----------------------------------------------------QKLALKSEKLRATRHILSEYGNMSSACVLFILDEMRKKSIEDGLEGLEWGVLFGFGPGLTVETVI-
>oryru_ORUFI07G15780_1/orysa_LOC_Os07g31750
GPATVLAIATANPETRRSQDEYADFYFRVTKSEHPQLKEKLERIGKKSGIENRYTYVNDEVMKAHPEFSDRKLPSLDARVEIASNAVPELAAAAASMAIAEWGRPATDITHLIFSTYSDLKAPSSDRRLASLLGLRHTVCRTILSLHGCYGGCRALQLAKELAENNRGARVLVACSEISLIAFYGPEYTDTDTLVAHALFGDGSGAVIVGADPVDAVERPLFEMAFASQTTVPDSEGAITVQHKKGGMEYHIARGLPEMLAGNIKRCLADAFGAIGVARWKDLFWAVHPGGRRILDLIEEALGLDNGAMAASRQVLREYGNMSGTTVIFVLNELRRRFAADGAEGADWGALMAFGPGITAETILL
>oryru_ORUFI10G04260_1
GPATVLAIGTANPANICPQDEFTDYYFGLTKSEHTELKDKMKRICQKSGIEKRYIHLDDQLIRAHPEIIDKNLPSLK--------LVPKLAESAARKAITEWGRPATDITHLIFSTYSGWRAPSADLQLATLLGLRPTVSRTILSLHGCSGGSRALQLAKEIAENNHGARVLVALSELTLVCFSTPDESK---IVGHGLFRDGAGAIIVGADPLADGERPLFEMVAASQTMIPGTEHALGLQATDKGIDFHLSIQVLTVIKDNIHQCLLDAFQSVGNKDWNDLFWAVHPGGRAILDNIEGKLQLEPGKLAASRHVLSEYGNMSGAMIAFVLDELHRRREKEEGQQPEWGVMLAFGPGITVEAMVL
>orysa_LOC_Os11g32540
--M---------------------------------------------------------------------------------------------------------------------RMPGGDLRLASLLGLRRSVQRTSMYFHGCSAAAAVLRVAKDLAENNPGARVLVVSAELSLTLFRAPQEGHVDTIVGQALFGDGAGAVIVGAGGDE--------------------------------------RQLPAMVRDNIEQCLAEGVGKHVAGGWNDLFWAVHPGGRKILDVVEDRLALAPGKLDASRHVLSEYGNMSGASIIFVLDELRRRGDMPSG---GLGVMLGIGPGISIETMLL
>phypa_Pp3c11_9040V3_1_p
RPSCILGMGTATPDRVFHMSDFSRDILHGFGFDTPVIRQFCDRICQSSGILKKRMVYGREIYDENPNLMTYGAPSLDKRFDLFASGAMEIATLAAEQALLDWGGEKSKITHLITYSTTGMITPALDMQLIKALGLPQTVKHFWVSMMGCHAGVIGIRTASEIAQADENNRVLVVCVEINSVHAQPLNNLDLSKHVCTVLFSDGAAAMVLGTQPTE-HETPIFEVDRCHTSHIPNTDLYITAQISQSGLKASLDKSVPATVGQNSGKFASQLLQGTGLT-SESVNWAVHPGGKAVVDEVERGCGLVPHQLRWSRYILENFGNMSSPTIIFVLAEIRKEAQKQGSEIHPWTVVLGFGPGMTMEGILL
>phypa_Pp3c14_20550V3_1_p
PPG-ILGMGTANPPHTYKMDEFAKILAKP-EFNGPGAEVFVDRICKASGIKKKHTAVTDEVYAGYPNIYNFGEPSLDDRFKLFEKQGMNISIECSERALKDWGGDRSAITHLIVFSSTGMLTPAIDYRLLEALNLSPNVKHYFVSFLGCHGGVIGLRTACEIAEADPKHRVLIVCTELSSVQAQNPAFTRLNNIVTLTIFGDGAGAVVVGQPS--KTEVPFFEMIRCKSTIIPNTSKSISVMITQHGLDANLEKDVPKNVSSSTGVFMKSLLDEFGL-DFASVGWAAHPGGKPILDAIEKVCGLLPDQLENSRSVLENKGNMSSASVFFVLDEFRKKGRVAGR---DWTVALGFGPGISIEGVLL
>picab_MA_10426264g0010
GPATILAIGTATPPNAVDQSNYPDYYFKITNSEHTELKEKFRRMCDKSAIKKRYMYLTEEILKENPKVCEYMAPSLDARQDMVVVEVPRLGKEAAAKAIKEWGQPKSKITHVIFCTTSGVDMPGADYQLTKLLGLRX------------------------------------------------------------------------------------------------------------------------------------------------------------------------------------------------------------------------------------
>picab_MA_20544g0030
------MA--SGARWVTSKPPKANIQVERDGSWSSHARVPPKATTPFFKVGGLLHPRGNTIVSYAWGLGNVSNNVVEAYALWEMCIVKDLEKEATAKAIKEWGQPKSKITHAIFCTTSGFDMPGADYQLKKLLGLRPNVKRVTMYQQGCFDEGTVLPVAKDLSKNNRGSRVLVFCSEITIVTFCGPSDTHLDSMVSQALFGDGATALIMGADPIPQVEKPYFELMWTAKTIL-------------------------------------------------------------------------------------------------------------------------------------
>picab_MA_26535g0010
---------------------------------------------------------------SN-RTC-ILSEYAEENYWAIIIRHHPPEWEVIWREPSVTQTVIVKSMASNYSVHSLQILHQQIYTQSEARKGSQSYQEILVRHGKSSAALQAS-ACVNPGPNLE-PSFQIYFHEITSVTFRGPFDTHLDSMVCQDLFSDGAAVLIVGANPIPQVEKPCFKLLWTTQTIIPDIDGAIDGHLREVRITFHLLKDVPGLISKNIEKSLVEVF---------------------------------------------------------------------------------------------
>picab_MA_84838g0010
PAS-VLAIGTANPPGIFFQSSYPDFYFDITNSNDTELKEKFKRMCEKSGIRKRHMYLTEEILKANPNITAHSAPSLDARQDMVVIEVPRLGREAASKAIKEWGQPKSKITHLIFCTTSGVDMPGADYALADR----------------GFAGGSVLRIAKDLAENNRGARILVVCSEITAVTFRGPDEGHLDSLVGQALFADGAAAVIVGADPIQGSENALFEIWWSGENILPDSEGAIDGHLREVGLTFHLLRDVPGLISKNIEKILKEAFDQFGVKDWDNLFWIAHPGGPAILDQIEAKLQLGPTKLECTRSVLSEYGNMSSACVLFIMDNMRRKSEERGREGLEWGVLFGFGPG--------
>picab_MA_8673616g0010
GPATILAIGTATPPNAVDQSSYPDYYFKITNSEHTELKEKFKRMCDKSAINKRYMYLTEEILKENPSVCEYMAPSLDAR----------------------------------------------------------------------------------------------------------------------------------------------------------------------------------------------------------------------------------------------------------------------------------------------
>pinta_PITA_17460
--M-------------------------------------------------------------------------------LAVEVPRLAKEAAEKAIQEWGQSKSQITHLIFCSTTTPDLPATDFEVAKLLGLHPSVKRVGVFQHGCFAGGTVLRMAKDLAENNQGARVLVICSEITAVTFRGPSEIHLI-----------------------------------------ACKGAIRGKVREVGLTLQLKGAVPDLISANIENCLVEAFSQFKISDWNKLFWVVHPGGRAILDRVEAKLNLDPTKLIPTRHVMSEYGNMSSACVHFILDQTRKASLQNRCEGLEMGVLFGFGPGLTIETVVL
>pinta_PITA_29504
------------------------------------------------------MYLTEEILKKNLDVCVFEVPSLDTWQTMLAMEVPRLPKEAAEKAIHEWGQSKSSITQFIFFSKTTPDLSRADFEVAKLWGLHPSVKRVGVFQHCYFARGTVLQLATDLAENNRGARVLVICSETTPLPFADPSR-----LTWTALWGKLCSVMV----PLPSL-----------RETMPSLKWR--THVSK--SFGQPRQWFPTATE----PSMGSE---FRIPNWNQLFWVVHPGGCAILDRVEAKLNLDPTKLIPTRHIMSEYGNMSNVCIHFILDKTRKASQDNGC----------------------
>pseme_PSME_00013023-RA
VGF--------------------------------------------------------------------------------------------TKAFKEWGQPKSKITHVVFCTTSGVNMPGADYQLTKLLGLRPSVKRVMMYQQGCFVRGTVLRVAKDLVENNRGARVLVVCSEIMAATFCGPSDTHLDSMVGEALFGDGATALIVGADPIPEVEKPCFELMWTAQTILLDSDGAIDGHLREVGLTFHLLKDVLGLISKNIKKSLVEAFKQFRISDWKQLFWIAHPGGPAILDQLEAKLNLDPKKLRATRQVLSEYGNMSSACVHFILDEIRKSSREKGCEGLDVGVLFGFGPGLTVETVVL
>salcu_Sacu_v1_1_s0009_g004379
GPATVLAMGTAVPSNVFYQKDYPDFYFNITNSDHTELKLKFQRMCEKSRITKRHLFLNEELLRSNPSICAYWDRSLDVRQDMVVVEVPKLAKVAATNAIKEWGQPKTHITHLIFCTTAGVDMPGADWALLKLLGLQSSVQRIMLYQQGCHGGGIVLRMAKDLAENNRNARILVVCSEITAVTFRGPSDMHLDSLVGQALFGDGAAALIVGCGPFAPIEHAWFEVHHVASTVLPDSEGAIDGHLREVGLTFHLLKDVPSIIGKNIASIVKEMLSHAN--TYNNMFWIVHPGGPAILDHIEDKLGLDKFKLHASRHILDQYGNMSSACVFFIMDHMRQSSFTNHFEGHEWGFLLAFGPGLTCESILL
>salcu_Sacu_v1_1_s0263_g026923
KAS-VMAFGRAFPRQEVKQELLAEGYLRDTNCTDPVLRAKLERLCKSTTVKTRYVVMSREILEKYPELTVEGATSIRQRLEISNEAVIEIGVGAAKQALEEWGRPLSEITHLVYVTSSEIRLPGGDLHLAKELGLRTDVNRVMLYMLGCYGGVTGLRVAKDLAENNPGSRVLLVTTETTIIGYRPPNNRPYD-LVGAALFGDGAAALILGADPA-QEEVPYFELHWAGQSFLPGTDQTIVGNLTEEGIIFRLGRDLPKIIEDNIQGFCQKLLEKATEMNYGDLFWAVHPGGPAILNALEKKLELPPEKLRCSREVLMDYGNVSSNTIIYVLDYLRQQIVGAAETDEEWGLILAFGPGITFEGLVA
>setit_Millet_GLEAN_10036089
PRAAVLGIGTANPANCVPQNEYADWYFRVTKSDHAKLKAKMKRICHNSGIKKRYFHHTTDTFRDHPEIVDRALPSLDARQAILAPAVPEIAAAAAAKAIAAWGRPASDVTHLVLATYSGAHMPGADLRLASLLGLRRSTQRTMFYLGGCAAGSAALRVARDVAENNPGARVLAVCAELSLVLFRAPRVADPGTLVMQALFGDGASAVVVGAGPEGSVECPMFEIMSASQTVIPGSEDAAAGHLGEGGLAFCPSPRMPNLVRQHVEECLLDAVSPLGLGGWNDLFWAVHPGGPAILDGVEAELALAPGKLAASRRVLTEYGNMSGASMIFVLDELWRRHRQEMD---RLGVMLGLGPGISVETMVL
>setit_Millet_GLEAN_10036091
QRAAVLAIGTANPMNCVRQDEYADWYFRATGSDHPHLKAKMKRMCDRSGIRKRYFHHSERMIREHPALLGRELPSLNARQDILAAAVPELAAAAAEDAIAEWGRPASDVTHLVVCTYSGAHMPGADLRLASLLGLRPTVCRTVLYLQGCTAGSAALRVAKDVAENNRGARVLVACAELTLVMLRAPDEARPGTLVMQSMFADGASAAVVGAEAEEPVERPLFEMVSAYQDVIPETDSRAAGQLNEDGLVFQPSSGMPALVRQNIERCVADALAPLGLRGWNELFWAVQPSGRAILDGVEAGLALEPEKLAASRRVLREYGYMSGASMLFVLDELRRRHVGGGWPAGGMGVMVGIGPGISVETMVL
>sorbi_Sobic_001G215000_1_p
KAM-LLALGKGFPDQVLPQEKVVESYLQDSSCDDPATRAKLERLCTTTTVRTRYTVMSKELLDKHPELKMEGTPTLTPRLDICNAAVIDLGAAAARAALDDWGRPAADITHLIYISSSELRLPGGDVHLAARLGLSPNTVRTSLLFLGCSGGAAALRTAKDIAENNPGSRVLVTAAETTVLGFRPPSDRPYD-LVGAALFGDGASAVIIGAGPMAPAEDPFLELEFSTQEFLPGTDKVIDGKIAEEGINFKLGRDLPEKIESRIEGFCRTLMNQVGIKDFNDVFWAVHPGGPAILNRLEFCLELQPEKLKISRKALKNYGNVSSNTIFYVLEYLRDELKKGAI-SEEWGLILAFGPGITFEGLLV
>triae_Traes_2DL_BC7F606B9_2
GPATVLAIGTATPANCVYQADYPDYYFKITKSDHADLKEKFKRMCDKSQIRKRYMHLTEEILQENPNMCAYMAPSLDARQDIVVVEVPKLGKAAAQKAIKEWGQPRSKITHLVFCTTSGVDMPGADYQLTKMLGLRPSVKRLMMYQQGCFAGGTVLRLAKDLAENNRGARVLVVCSEITAVTFRGPHESHLDSLVGQALFGDGAAAVIIGADPDVSVERPLFQLVSASQTILPDSEGAIDGHLREVGLTFHLLKDVPGLISKNIERALEEAFKPLGIDDWNSVFWIAHPGGPAILDMVEAKVNLNKERMRATRHVLSEYGNMSSACVLFIMDEMRKRSAEDGHEGMDWGVLFGFGPGLTVETVVL
>tripr_Tp57577_TGAC_v2_mRNA15196
------------------------------------------------MIKKRYMHLTEEILKENPSLCEYMAPSLDARQDMVVVEVPRLGKEAATKAIKEWGQPKSKITHLIFCTTSGVDMPGADYQLTKLLGLRPHVKRYMMYQQGCFAGGTVLRLAKDLAENNKGV-VWRWCGSCD-CWFXXXXXXXXX-------------------XXXXXXXXXXXXXXXTAQTIAPDSEGAIDGHLREAGLTFHLLKDVPSLVSNNIEKALVDAFQPLNISDYNSLFWIAHPGGPAILDQVEAKLGLKPEKMQATRNVLSEYGNMSSACVLFILDEMRRKSKEDGLEGLEWGVLFGFGPGLTIETVVL
>tripr_Tp57577_TGAC_v2_mRNA17703
GPATILATATANPPNCFEQSTYPDFYFRITNSEHTELKEKFQRMCKKSMIKKRYMYLTEEILKENTNLCTYMAPSLDTRQDMAVVEAPRLGKEAAMKAIREWGQPKSKITHLIFCTISGVDMSGADYQLTKLLGLRPNVKRYMMYQQGCFAGGTILRLEQ-----QR------TCSE-------------------------------------------------TAQTIAPDSEGAICGHLREVGPSFHLRKDVPDIVSKNIDKALDEAFKPLDIYDYNSIFWIAHSGGPAILDKIEQKLALKPE-------MLSEYGNMSSACVLYI-----------------------------------
>tripr_Tp57577_TGAC_v2_mRNA25024
GPATVLAIGTATPPNCVDQSTYPDYYFRITNSEHTELKEKFQRMCDKSMIKKRYMYLTEEILKENPSVCEYMAPSLDARQDMVVVEVPRLGKEAATKAIKEWGQPKSKITHLIFCTTSGVDMPGADYQLTKLLGLRPYVKRYMMYQQGCFAGGTVLRLAKDLAENNKGARVLVVCSEITAVTFRGPSDTHLDSLVGQALFGDGAAAVIVGSDPLPQVEKPLFELVWTAQTILPDSEGAIDGHLREVGLTFHLLKDVPGLISKNIEKALVEAFQPLGISDYNSIFWIAHPGGPAILDQVEDKLSLQPEKMQATRHVLSEYGNMSSACVLFILDEMRRKSKEDGLEGLEWGVLFGFGPGLTVETVVL
>tripr_Tp57577_TGAC_v2_mRNA6531
-----------------------------------------------------------------------------------------------------------------------------------------------------MEK-RVEKGGKSVAILAIGANPPNFILQCYPFYFKVINDLKLKKRICDNTKIE-KRHVVVTEELKQNTEGNYESLSLEKRLKLPTEENMIRGQPGQMGLVYHLDKNLPNIVANNVEKCLIDFFNED--FDWNKLFYAIHPGGPLVLSKVEEKLGLNEEKLKESWGVLNEYGNMWSPTVIFILDEMRKRSKNEGKEGLEWGVLLGFGPGVAIETVLL
>tripr_Tp57577_TGAC_v2_mRNA6588
GPATILAIGTATPSNCIYQSDFTDYYFRVTKSEHTQLKAKLNRICKKSMIKKRYIHLTEEILKENPNISAYEEPSLNARQDMLVKEVPKLGEKAASKAIEEWGRPKSEITHLIFCSTSGVDMPGADYQLIKLLNLNPSIKRFMLYHQGCFAGGTVLRLAKDLAENNIGARVLVVCSEITVXXXXXXXXXXXXXX------------------XXXXLDQIL--IQQSNDHYFISTLGAIEGHLREVGLTFHLKDNVPNLIGENIEKSLEETFHPLGISDWNSLFWIAHPGGPAILKKIEETVGLNSEKLNATKHVLSEYGNMSSACVLFILDEMRKRSKEEGKDGLKWGVLFGFGPGLTMETIAL
>zeama_Zm00001d052675
GPAAILGIGTANPKNCVPQDQFADWYLDVTKSEHAELKAKTKKICDRSGITKRYFYHTEEIIGDHPELIVRDLPSLTTRLSVIADAAPKLAAEAASRAIADWGRPAADITHLVVATNAGANEPGVDQLLAALLGLRPTVRRTLLYLHGCSAGLVALRVAKDVAENNRGARVLVACAQAKILMFGAPDDARLDKVVPMTLFGDGAGAIIVGADPTSEIERPIFHMVSASQTTLPGTDEAVVLSLRENGLDGRLSAEVPRLVGGSLEQCLAGSLAPLGLVNWNGFFWAVHPGGRAILDSYEATLGLQPGKLAASRHVLSEYGNMMGSTIIFVLDEIRHRRRREEDKDCQFGVMSGVGPGLTVETIVL
>zeama_Zm00001d052676
QGAAVLALGTANPATCLPQTEYADWYFRATKRDHTKLKAKMKKICHNSGIRKRYFHHTEDTLLEHPELVDGALPSLDARQSILGSAVPELAASAAARAIAEWGRPAADITHLVFATNSGAHMPGADLRLASLLGLRPSAQRTALYLTGCHAGSAALRVAKDVAENSRGARVLVACGDLSLVKFRAPHEDRPETLVLQALFGDGAGAAIVGAASDEMYSCPLFEMVSASQTVVPNSEDAVAGQLGQDGLVFSPSPRMPALVREHIERCLADAVGPLGLGDWNDLFWAVHPGGPLRSLTLQATLALAPSKLAASRHVLSEYGNMSGASVIFVLDELRRRCGMLD---GDFGVMLGFGPGFTVETMVL
>zosma_Zosma240g00250_1
GQVMVLGIGTANPPTVHYQDDYPDHYFRVTKSEHTLLKAKFKCICEKSMVRKRHMYMTEELLKKYPNICSYNEPSLTDRH-------------------YDWGEPRSKITHLIVATTGNTDMPCADYQLTKLLDLSASVKRFMSYQLGCFAGATVLRLAKDIVENNKHARVLVVCAEINVVNFRGPSEAHIDELIGRALFADGAGAVIVGSDPDLSIETPLFQIVSASQTILPGSEGTISERQ---------------------KTVWWRHFHPLGISDWDSLFWISHPGGPTILNNIQKKLGLNEDKLRTSREILKEYGNMSGACVLFMMDEMRRKSAEEGKEGLDWGVLFGFGPDLTVETMVL
>panno_Ppse_ynau_001571
GPATILSIGTATPAHYVYQADYPDYYFRITNSENTELKQKFKRMCEKSMIKKRYMHLTEEILKQNPNICAYETPSLDARQDMVVVEVPKLGKEAASKAIKEWGLPKSKITHLIFCTTSGVDMPGADYQLTKLLGLRPSVKRFMMYQQGCFAGGTVLRMAKDLAENNAGARVLVVCSEITAVTFRGPSENHLDSLVGQALFGDGAGAVIVGSDPDTSVEHPLFQIVSAAQTILPDSEGAIDGHLREAGLTFHLLKDVPGLISKNIEKSLKVAFGPIGISDWNSIFWIAHPGGPAILDQVELKLGLKEEKMRATRQVLSDYGNMSSACVLFILDEMRKKSSEEGKDGLDWGVLFGFGPGLTVETLVL
>panno_Ppse_ynau_002669
GKATILAIGKAFPSQLIPQECLVEGYCRDTKCEDSAIKDKLERLCKTTTVKTRYTVMSKEILDKYPELAIEGSPTIKQRLEIANPAVIEMAKEASLACIKEWGRSKDNITHMVYVSSSEIRLPGGDLYLASELGLRSDVGRVMLYFLGCYGGVTGLRVAKDIAENNPGSRVLLTTSETTILGFRPPNDRPYD-LVGAALFGDGAAAVIIGTDPITPGESPFMELNYAVQQFLPGTENVIDGKISEEGINFKLGRDLPQKIEDNIGEFCKKLMGKAGLKEFNDLFWAVHPGGPAILNRLESNLGLESGKLDCSRRALMDFGNVSSNTIFYVMEYMREELKKKN--GEEWGLALAFGPGITFEGLLI
>panno_Ppse_ynau_002670
GKATILAIGKAFPSQLIPQECLVEGYCRDTKCEDSAIKDKLERLCKTTTVKTRYTVMSKEILDKYPELAIEGSPTIKQRLEIANPAVIEMAKEASLACIKEWGRSKDNITHMVYVSSSEIRLPGGDLYLASELCLRSDVGRVMLYFLGCYGGVTGLRVAKDIAENNPGSRVLLTTSETTILGFRPPNKVV-------------------------------------------------------------------------------------------------------------------------------------------------------------------------------
>panno_Ppse_ynau_016238/panno_Ppse_ynau_069153
GKATILAMGKAFPSQLIPQECLVEGYCRNTKCQDLAIKEKLERLCKTTTVKTRYTVMSKEILDKYPELAIEGSPTIKQRLEIANPAVVEMAKEASLACIKEWSRSTGDITHLVYVSSSEIRLPGGDLYLASELGLRSDVGRVMLYFLGCYGGVTGLRVAKDIAENNPGSRVLLTTSETTILGFRPPNDRPYD-LVGAALFGDGAAAVIIGTDPIEAGESPFMELNYAVQQLLPGTETVIDGRISEEGINFKLGRDLPQKIEDNIEEFCKKLMAKAELKEFNDLFWAVHPGGPAILNRLESNLGLKKWGLA-------------------------------------------------------
>panno_Ppse_ynau_069622
KAK-ILALGKAFPHQLVMQEFLVDGYFKNTNCDDPELKQKLTRLCKTTTVKTRYVVMSDEILKNYPELAVEGVPTLRQRLDICNNAVTQMAIEASQSCIKKWGRPATDITHLVYVSSSEARLPGGDLYLAQGLGLKPETNRVMLYFMGCSGGVSGLRVAKDIAENNPGSRVLLATSETTIIGFKPPSNRPYD-LVGVALFGDGAGAMIIGTDTIPWIERPLFELHTAIQHFLPGTENIIDGRLTEEGISFTLARELPQIIEDNIGDFCDKLMKIAGHKDYNNMFWAVHPGGPAILNRLEKKLELNPDKLNASRRALADYGNASSNTIVYVMEYMMEENLKMQKEDSEWGLILAFGPGVTFEGILT
>panno_Ppse_ynau_091591
GPATILSIGTATPSNYVYQADYPDYYFRITNSEHTDLKNKFKRMCEKSMIRKRYMHLTEEILKENPNLCAYEAPSLDARQDMVVVEVPRLGKEAASKAIKEWGLPKSKITHLVFCTTSGVDMPGADYQLTKLLGLRPSVKRFMMYQQGCFAGGTVLRLAKDLAENNAGARVLVVCSEITAVTFRGPSESHLDSLVGQALFGDGAAAVIVGSDPDTSVEHPLFQLVSAAQTILPDSDGAIDGHLREVGLTFHLLKDVPGLISKNVEKSLKEAFGPIGISDWNSLFWIAHPGGPAILDQVELKLALKEEKMRATRHVLSEYGNMSSACVLFILDEMRKKSIEEGKDGLDWGVLFGFGPGLTVETVVL
>panno_Ppse_ynau_102510
GPATIMAIGTVTPANIVYQNTYPDYYFRVTNCDHIELKEKFKRMCEKSKIRKRHMHLTEELLKKNPSICEYMAPSLDARQNIAVDEVLKLGKAAAIRAIKEWGQPKSKITHLVFCTTIAVNLPGVDYHITKLIGLSPSVKRLMMCEQGCFGGGTGLRLAKDLAENNKGARVLVVFSEVSAVTFRGPCEAHLNNLVCHALFGDGAAAVIVGSDPIIGLEKPLFEMVSVAQTIIPNSTYAIEARLTEVGFMVNLCTEIPELISCHIEESLIEAFSPLGISDWNSIFWASHPGGPAILAQIEQTLGLKKEKLEVSWHVLSEYGNMFSPCVLFILDEMRKRSAKCGLEGLEWGVLFGFGPGLTVETVVL
>panno_Ppse_ynau_103282
------------------------------------------------MIKKRYMHLTEEILKQNPNICAYETPSLDARQDMVVVEVPKLGKEAASKAIKEWGLPKSKITHLIFCTTSGVDMPGADYQLTKLLGLRPSVKRFMMYQQGCFAGGTVLRMAKDLAENNAGARVLVVCSEITAVTFRGPSENHLDSLVGQALFGDGAGAVIVGSDPDTSVEHPLFQIVSAAQTILPDSEGAIDGHLREAGLTFHLLKDVPGLISKNIEKSLKVAFGPIGISDWNSIFWIAHPGGPAILDQVELKLGLKEEKMRATRQVLSDYGNMSSACVLFILDEMRKKSSEEGKDGLDWGVLFGFGPGLTVETLVL
```
